# Enhanced genome annotation strategy provides novel insights on the phylogeny of *Flaviviridae*

**DOI:** 10.1101/674333

**Authors:** Adriano de Bernardi Schneider, Denis Jacob Machado, Daniel Janies

**Affiliations:** AntiViral Research Center, Department of Medicine, University of California San Diego, San Diego, California, USA; Department of Bioinformatics and Genomics, College of Computing and Informatics, University of North Carolina at Charlotte, Charlotte, North Carolina, USA

## Abstract

The ongoing and severe public health threat of viruses of the family *Flaviviridae*, including dengue, hepatitis C, West Nile, yellow fever, and zika, demand a greater understanding of how these viruses evolve, emerge and spread in order to respond. Central to this understanding is an updated phylogeny of the entire family. Unfortunately, most cladograms of *Flaviviridae* focus on specific lineages, ignore outgroups, and rely on midpoint rooting, hampering their ability to test ingroup monophyly and estimate ingroup relationships. This problem is partly due to the lack of fully annotated genomes of *Flaviviridae*, which has genera with slightly different gene content, hindering genome analysis without partitioning. To tackle these problems, we developed an annotation pipeline for *Flaviviridae* that uses a combination of *ab initio* and homology-based strategies. The pipeline recovered 100% of the genes in reference genomes and annotated over 97% of the expected genes in the remaining non curated sequences. We further demonstrate that the combined analysis of genomes of all genera of *Flaviviridae* (*Flavivirus, Hepacivirus, Pegivirus*, and *Pestivirus*), as made possible by our annotation strategy, enhances the phylogenetic analyses of these viruses for all optimality criteria that we tested (parsimony, maximum likelihood, and posterior probability). The final tree sheds light on the phylogenetic relationship of viruses that are divergent from most *Flaviviridae* and should be reclassified, especially the soybean cyst nematode virus 5 (SbCNV-5) and the Tamana bat virus. We also corroborate the close phylogenetic relationship of dengue and zika viruses with an unprecedented degree of support.

## Supplementary material for "Enhanced genome annotation strategy provides novel insights on the phylogeny of *Flaviviridae*": configuration.xml: configuration.xml (part 1 of 2)

```
<?xml version="1.0" encoding="UTF-8" standalone="no"?><beast beautitemplate='Standard' beautistatus='allowLinking' namespace="beast.core:beast.evolution.alignment:beast.evolution.tree.coalescent:beast.core.util:beast.evolution.nuc:beast.evolution.operators:beast.evolution.sitemodel:beast.evolution.substitutionmodel:beast.evolution.likelihood" version="2.0">


    <data
id="alignment">
                        <sequence id="seq_NC_004102" taxon="NC_004102" totalcount="4" value="NNNNNNNNNNNNNNNNNNNNNNNNNNNNNNNNNNNNNNNNNNNNNNNNNNNNNNNNNNNNNNNNNNNNNNNNNNNNNNNNNNNNNNNNNNNNNNNNNNNNNNNNNNNNNNNNNNNNNNNNNNNNNNNNNNNNNNNNNNNNNNNNNNNNNNNNNNNNNNNNNNNNNNNNNNNNNNNNNNNNNNNNNNNNNNNNNNNNNNNNNNNNNNNNNNNNNNNNNNNNNNNNNNNNNNNNNNNNNNNNNNNNNNNNNNNNNNNNNNNNNNNNNNNNNNNNNNNNNNNNNNNNNNNNNNNNNNNNNNNNNNNNNNNNNNNNNNNNNNNNNNNNNNNNNNNNNNNNNNNNNNNNNNNNNNNNNNNNNNNNNNNNNNNNNNNNNNNNNNNNNNNNNNNNNNNNNNNNNNNNNNNNNNNNNNNNNNNNNNNNNNNNNNNNNNNNNNNNNNNNNNNNNNNNNNNNNNNNNNNNNNNNNNNNNNNNNNNNNNNNNNNNNNNNNNNNNNNNNNNNNNNNATGAGCACGAATCCTAAA---CCTCAAAGAAAAACCAAACGTAACACCAACCGTCGCCCACAGGACGTCAAGTTCCCG------GGTGGCGGTCAGATCGTTGGTGGA------GTTTACTTGTTGCCGCGCAGGGGCCCTAGATTGGGTGTGCGCGCGACGAGGAAGACTTCCGAGCGGTCGCAACCTCGAGGTAGA---CGTCAGCCTATCCCCAAGGCACGTCGGCCCGAGGGCAGGACCTGGGCTCAGCCCGGGTACCCTTGGCCCCTCTATGGCAATGAGGGTTGCGGGTGGGCGGGATGGCTCCTGTCTCCCCGTGGCTCTCGGCCTAGCTGGGGCCCCACAGACCCCCGGCGTAGGTCGCGCAATTTGGGTAAGGTCATCGATACCCTTACGTGCGGCTTCGCCGACCTCATGGGGTACATACCGCTCGTCGGCGCCCCTCTTGGAGGCGCTGCCAGGGCCCTGGCGCATGGCGTCCGGGTTCTGGAAGACGGCGTGAACTATGCAACAGGGAACCTTCCTGGTTGCTCTTTCTCTATC------TTCCTTCTGGCCCTGCTC------------------------------------------------TCTTGCCTGACTGTGCCCGCTTCA---------GCC--NNNNNNNNNNNNNNNNNNNNNNNNNNNNNNNNNNNNNNNNNNNNNNNNNNNNNNNNNNNNNNNNNNNNNNNNNNNNNNNNNNNNNNNNNNNNNNNNNNNNNNNNNNNNNNNNNNNNNNNNNNNNNNNNNNNNNNNNNNNNNNNNNNNNNNNNNNNNNNNNNNNNNNNNNNNNNNNNNNNNNNNNNNNNNNNNNNNNNNNNNNNNNNNNNNNNNNNNNNNNNNNNNNNNNNNNNNNNNNNNNNNNNNNNNNNNNNNNNNNNNNNNNNNNNNNNNNNNNNNNNNNNNNNNNNNNNNNNNNNNNNNNNNNNNNNNNNNNNNNNNNNNNNNNNNNNNNNNNNNNNNNNNNNNNNNNNNNNNNNNNNNNNNNNNNNNNNNNNNNNNNNNNNNNNNNNNNNNNNNNNNNNNNNNNNNNNNNNNNNNNNNNNNNNNNNNNNNNNNNNNNNNNNNNNNNNNNNNNNNNNNNNNNNNNNNNNNNNNNNNNNNNNNNNNNNNNNNNNNNNNNNNNNNNNNNNNNNNNNNNNNNNNNNNNNNNNNNNNNNNNNNNNNNNNNNNNNNNNNNNNNNNNNNNNNNNNNNNNNNNNNNNNNNNNNNNNNNNNNNNNNNNNNNNNNNNNNNNNNNNNNNNNNNNNNNNNNNNNNNNNNNNNNNNNNNNNNNNNNNNNNNNNNNNNNNNNNNNNNNNNNNNNNNNNNNNNNNNNNNNNNNNNNNNNNNNNNNNNNNNNNNNNNNNNNNNNNNNNNNNNNNNNNNNNNNNNNNNNNNNNNNNNNNNNNNNNNNNNNNNNNNNNNNNNNNNNNNNNNNNNNNNNNNNNNNNNNNNNNNNNNNNNNNNNNNNNNNNNNNNNNNNNNNNNNNNNNNNNNNNNNNNNNNNNNNNNNNNNNNNNNNNNNNNNNNNNNNNNNNNNNNNNNNNNNNNNNNNNNNNNNNNNNNNNNNNNNNNNNNNNNNNNNNNNNNNNNNNNNNNNNNNNNNNNNNNNNNNNNNNNNNNNNNNNNNNNNNNNNNNNNNNNNNNNNNNNNNNNNNNNNNNNNNNNNNNNNNNNNNNNNNNNNNNNNNNNNNNNNNNNNNNNNNNNNNNNNNNNNNNNNNNNNNNNNNNNNNNNNNNNNNNNNNNNNNNNNNNNNNNNNNNNNNNNNNNNNNNNNNNNNNNNNNNNNNNNNNNNNNNNNNNNNNNNNNNNNNNNNNNNNNNNNNNNNNNNNNNNNNNNNNNNNNNNNNNNNNNNNNNNNNNNNNNNNNNNNNNNNNNNNNNNNNNNNNNNNTACCAA---------GTGCGCAATTCC------TCGGGGCTTTACCATGTCACCAATGATTGCCCTAACTCGAGTATTGTGTACGAGGCGGCCGATGCCATCCTG------CACACTCCGGGGTGTGTC---------------CCTTGCGTTCGCGAGGGTAACGCCTCGAGGTGTTGGGTGGCGGTGACCCCC------------ACGGTGGCCACCAGGGACGGCAAACTCCCCACAACGCAGCTTCGACGTCATATCGATCTGCTTGTCGGGAGC---------GCCACCCTCTGCTCGGCCCTCTACGTGGGGGACCTGTGC---GGG------------TCTGTCTTTCTTGTTGGTCAACTGTTTACCTTCTCTCCCAGGCGCCACTGGACGACGCAAGACTGCAATTGTTCTATCTATCCCGGCCATATAACGGGTCATCGCATGGCATGGGATATGATGATGAACTGGTCCCCTACGGCAGCGTTGGTGGTA---------GCTCAGCTG------CTCCGGATCCCACAAGCCATCATGGACATGATCGCT---GGTGCTCACTGGGGAGTCCTGGCGGGCATAGCGTATTTCTCCATGGTGGGGAACTGGGCG---AAGGTCCTGGTAGTGCTGCTGCTATTTGCCGGCGTCGACGCGGAAACCCACGTCACCGGGGGAAGTGCCGGCCGCACCACGGCTGGGCTTGTTGGTCTCCTTACACCAGGCGCCAAGCAGAACATCCAACTGATCAACACCAACGGCAGT---TGGCACATCAATAGCACGGCC------TTG---AACTGCAATGAA------AGCCTTAACACCGGCTGGTTAGCAGGGCTCTTCTATCAG---------CACAAATTCAACTCTTCAGGCTGT---------------CCTGAGAGGTTGGCCAGCTGCCGACGC------CTTACCGATTTTGCC------CAGGGCTGGGGTCCT------------------ATCAGTTATGCC------------------------AACGGAAGCGGC---CTCGACGAACGCCCCTACTGCTGGCACTACCCTCCAAGA---CCTTGTGGCATTGTGCCCGCAAAGAGCGTGTGTGGCCCGGTATAT------------TGCTTCACTCCCAGCCCCGTGGTGGTG---------------GGAACG------------------ACCGACAGGTCGGGCGCGCCTACCTACAGCTGGGGT------GCAAATGATACGGATGTCTTCGTCCTTAACAACACCAGGCCA------CCGCTGGGCAATTGGTTC------GGT------------------------TGTACC------------TGGATGAACTCAACTGGA---TTCACCAAAGTGTGCGGAGCGCCCCCTTGTGTCATCGGAGGGGTG------------GGCAACAACACCTTGCTCTGCCCCACTGATTGTTTCCGCAAGCATCCGGAAGCCACATACTCTCGGTGCGGCTCCGGTCCC---------TGGATTACACCCAGGTGCATGGTCGACTACCCGTATAGGCTTTGGCACTATCCTTGTACCATCAATTACACCATA---------------TTCAAAGTCAGGATGTACGTGGGAGGGGTCGAGCACAGG---------CTGGAAGCGGCCTGCAACTGGACGCGGGGCGAACGCTGT------------GAT---------------------CTGGAAGACAGGGACAGGTCC---GAGCTCAGCCCATTGCTGCTGTCCACCACACAGTGGCAGGTCCTTCCGTGTTCTTTC---ACGACCCTGCCAGCCTTGTCCACCGGCCTCATCCACCTCCACCAG---AACATTGTGGACGTGCAGTACTTGTACGGGGTAGGGTCAAGCATCGCGTCC---TGGGCCATTAAGTGGGAGTACGTCGTTCTCCTGTTCCTCCTGCTTGCAGACGCGCGCGTC---------------------------TGCTCCTGCTTGTGGATGATGTTACTCATATCC---------------------------------------CAAGCGGAGGCG------------GCTTTGGAGAACCTCGTAATACTCAATGCAGCATCCCTGGCC---------GGGACGCACGGTCTTGTGTCCTTCCTCGTGTTCTTCTGCTTTGCGTGGTATCTGAAGGGTAGGTGGGTGCCCGGAGCGGTCTACGCCTTCTACGGGATGTGGCCT---------CTCCTCCTGCTCCTGCTGGCGTTGCCTCAGCGGGCATACGCANNNNNNNNNNNNNNNNNNNNNNNNNNNNNNNNNNNNNNNNNNNNNNNNNNNNNNNNNNNNNNNNNNNNNNNNNNNNNNNNNNNNNNNNNNNNNNNNNNNNNNNNNNNNNNNNNNNNNNNNNNNNNNNNNNNNNNNNNNNNNNNNNNNNNNNNNNNNNNNNNNNNNNNNNNNNNNNNNNNNNNNNNNNNNNNNNNNNNNNNNNNNNNNNNNNNNNNNNNNNNNNNNNNNNNNNNNNNNNNNNNNNNNNNNNNNNNNNNNNNNNNNNNNNNNNNNNNNNNNNNNNNNNNNNNNNNNNNNNNNNNNNNNNNNNNNNNNNNNNNNNNNNNNNNNNNNNNNNNNNNNNNNNNNNNNNNNNNNNNNNNNNNNNNNNNNNNNNNNNNNNNNNNNNNNNNNNNNNNNNNNNNNNNNNNNNNNNNNNNNNNNNNNNNNNNNNNNNNNNNNNNNNNNNNNNNNNNNNNNNNNNNNNNNNNNNNNNNNNNNNNNNNNNNNNNNNNNNNNNNNNNNNNNNNNNNNNNNNNNNNNNNNNNNNNNNNNNNNNNNNNNNNNNNNNNNNNNNNNNNNNNNNNNNNNNNNNNNNNNNNNNNNNNNNNNNNNNNNNNNNNNNNNNNNNNNNNNNNNNNNNNNNNNNNNNNNNNNNNNNNNNNNNNNNNNNNNNNNNNNNNNNNNNNNNNNNNNNNNNNNNNNNNNNNNNNNNNNNNNNNNNNNNNNNNNNNNNNNNNNNNNNNNNNNNNNNNNNNNNNNNNNNNNNNNNNNNNNNNNNNNNNNNNNNNNNNNNNNNNNNNNNNNNNNNNNNNNNNNNNNNNNNNNNNNNNNNNNNNNNNNNNNNNNNNNNNNNNNNNNNNNNNNNNNNNNNNNNNNNNNNNNNNNNNNNNNNNNNNNNNNNNNNNNNNNNNNNNNNNNNNNNNNNNNNNNNNNNNNNNNNNNNNNNNNNNNNNNNNNNNNNNNNNNNNNNNNNNNNNNNNNNNNNNNNNNNNNNNNNNNNNNNNNNNNNNNNNNNNNNNNNNNNNNNNNNNNNNNNNNNNNNNNNNNNNNNNNNNNNNNNNNNNNNNNNNNNNNNNNNNNNNNNNNNNNNNNNNNNNNNNNNNNNNNNNNNNNNNNNNNNNNNNNNNNNNNNNNNNNNNNNNNNNNNNNNNNNNNNNNNNNNNNNNNNNNNNNNNNNNNNNNNNNNNNNNNNNNNNNNNNNNNNNNNNNNNNNNNNNNNNNNNNNNNNNNNNNNNNNNNNNNNNNNNNNNNNNNNNNNNNNNNNNNNNNNNNNNNNNNNNNNNNNNNNNNNNNNNNNNNNNNNNNNNNNNNNNNNNNNNNNNNNNNNNNNNNNNNNNNNNNNNNNNNNNNNNNNNNNNNCTGGAC------------------------------------------------------------------------------------------------------------------------------------ACGGAGGTGGCCGCGTCGTGTGGCGGCGTTGTTCTTGTC---------------GGGTTAATGGCGCTGACTCTGTCGCCATATTACAAG------CGCTACATCAGCTGGTGCATGTGGTGGCTTCAGTATTTTCTG---------------------------------------ACCAGAGTAGAAGCGCAACTGCACGTGTGGGTT---------CCCCCCCTCAACGTCCGGGGGGGG---CGCGATGCCGTCATCTTACTCATGTGTGTTGTA------------------CAC---------CCGACTCTGGTATTTGACATCACCAAACTACTCCTGGCCATCTTCGGACCC---------------------------CTTTGGATTCTTCAAGCCAGTTTGCTTAAAGTCCCCTACTTCGTG---------------------------------CGCGTTCAAGGCCTTCTCCGGATCTGCGCGCTAGCGCGGAAGATAGCCGGAGGTCATTACGTGCAAATGGCCATCATCAAGTTAGGGGCGCTTACTGGCACCTATGTGTATAACCAT------------------CTC---------------------------------------------------------------------ACCCCTCTT------------------------------------------CGA------------------------------------------GACTGG------------GCGCACAACGGCCTGCGAGATCTGGCCGTGGCT---------------------------------------------------------------------------------GTGGAACCAGTCGTCTTCTCCCGAATGGAGACCAAGCTCATCACG------------------------------------------TGGGGGGCAGATACCGCCGCGTGCGGTGAC------ATCATCAACGGCTTGCCCGTCTCTGCCCGTAGGGGCCAGGAGATACTGCTTGGGCCAGCCGACGGA------------------------------------------------------------------------------ATGGTCTCCAAGGGGTGGAGGTTGCTG------------------------------------GCG------------------CCCATCACGGCGTACGCCCAGCAGACGAGAGGCCTCCTAGGGTGTATAATCACCAGCCTGACTGGCCGGGACAAAAACCAAGTGGAG---------------GGTGAGGTCCAGATCGTGTCAACTGCTACCCAAACCTTCCTGGCAACGTGCATC------AATGGGGTATGCTGGACTGTCTACCACGGGGCCGGAACGAGGACCATCGCATCACCC------------AAGGGTCCTGTCATCCAGATGTATACCAATGTGGACCAAGACCTTGTGGGCTGGCCCGCTCCTCAAGGTTCCCGCTCATTGACACCCTGCACCTGCGGCTCCTCGGACCTTTACCTGGTCACGAGGCACGCCGATGTCATTCCCGTGCGCCGGCGAGGTGAT------------------------------AGCAGGGGTAGCCTGCTTTCGCCCCGGCCCATTTCCTACTTGAAAGGCTCCTCGGGGGGTCCGCTGTTGTGC---CCCGCGGGACACGCCGTG---------------GGCCTATTCAGGGCCGCGGTGTGCACCCGTGGAGTG---GCTAAGGCGGTGGACTTTATCCCTGTGGAGAACCTAGAGACAACCATGAGATCCCCGGTGTTCACGGACAACTCCTCTCCACCAGCAGTGCCCCAGAGCTTCCAGGTGGCCCACCTGCATGCTCCCACCGGCAGCGGTAAGAGCACCAAGGTCCCGGCTGCGTACGCAGCCCAGGGCTAC------------AAGGTGTTGGTGCTCAACCCCTCTGTTGCTGCAACGCTGGGCTTTGGTGCTTACATGTCC------------------------AAGGCCCATGGGGTTGATCCTAATATCAGGACCGGGGTGAGAACAATTACCACTGGCAGCCCCATC---ACGTACTCCACCTACGGCAAGTTCCTTGCCGACGGCGGGTGCTCAGGAGGTGCTTATGACATAATAATTTGTGACGAGTGCCACTCCACGGATGCCACATCCATCTTGGGCATCGGCACTGTCCTTGACCAAGCAGAGACTGCGGGGGCGAGACTGGTTGTGCTCGCCACTGCTACCCCTCCGGGCTCC---GTCACTGTGTCCCATCCTAACATCGAGGAGGTTGCTCTGTCCACCACCGGAGAGATCCCT------TTTTACGGCAAGGCTATCCCCCTCGAGGTGATCAAGGGGGGA---------------------------AGACATCTCATCTTCTGCCACTCAAAGAAGAAGTGCGACGAGCTCGCCGCGAAGCTGGTCGCATTGGGCATCAATGCCGTGGCCTAC------------TACCGCGGTCTTGACGTGTCTGTCATCCCGACCAGCGGCGATGTTGTCGTCGTGTCGACCGATGCTCTCATGACTGGCTTTACCGGCGACTTCGACTCTGTGATAGACTGCAACACGTGTGTCACTCAGACAGTCGATTTCAGCCTTGAC------CCTACCTTTACCATTGAGACAACCACGCTCCCCCAGGATGCTGTCTCCAGGACTCAACGCCGGGGCAGGACTGGCAGG------------GGG---------------------------AAGCCAGGCATCTACAGATTTGTG------GCACCGGGGGAGCGCCCCTCCGGCATGTTCGACTCGTCCGTCCTCTGTGAGTGCTATGACGCGGGCTGTGCTTGGTATGAGCTCACGCCCGCCGAG---------ACTACAGTTAGGCTACGAGCGTACATGAACACCCCGGGGCTTCCCGTGTGCCAGGACCATCTTGAATTTTGGGAGGGCGTCTTT---------ACGGGCCTCACTCATATAGATGCCCACTTTCTATCCCAGACAAAGCAGAGTGGGGAGAACTTTCCTTACCTGGTAGCGTACCAAGCCACCGTGTGCGCTAGGGCTCAAGCCCCTCCCCCATCGTGG------------------------------------------GACCAGATGTGGAAGTGTTTGATCCGCCTTAAACCCACCCTCCATGGGCCAACACCCCTGCTATACAGACTGGGCGCTGTTCAG---------AATGAAGTCACCCTGACGCACCCAATCACCAAATACATCATGACATGCATGTCGGCCGACCTGGAGGTCGTCACGAGCACC---------------------------------------------------------------------------------------------------------------------TGGGTGCTC------------------------------------------------------GTTGGCGGCGTCCTGGCTGCTCTGGCCGCGTATTGCCTGTCAACAGGCTGCGTGGTCATAGTG---------------GGC------------------------------------------------AGG---------------------------ATTGTCTTGTCCGGGAAGCCGGCAATTATACCTGACAGGGAGGTT------------------------------------------CTCTACCAGGAGTTCGAT---------------------------GAG------------------ATGGAAGAGTGCNNNNNNNNNNNNNNNNNNNNNNNNNNNNNNNNNNNNNNNNNNNNNNNNNNNNNNNNNNNNNNNNNNNNNNNNNNNTCT---CAGCACTTACCGTAC---------------ATCGAGCAAGGGATGATGCTCGCTGAGCAGTTCAAGCAGAAGGCCCTCGGCCTCCTG---CAGACCGCGTCCCGCCAAGCAGAGGTT---------------------ATC---------ACCCCTGCTGTCCAG---------ACCAACTGGCAGAAACTCGAGGTCTTCTGG------------GCGAAGCACATGTGGAATTTCATCAGTGGGATACAA---------TACTTGGCGGGCCTGTCAACGCTGCCTGGTAACCCCGCCATTGCTTCA------------TTGATGGCTTTTACAGCTGCCGTCACCAGCCCACTAACCACTGGCCAAACCCTCCTCTTCAACATATTG------------------------------GGGGGGTGGGTGGCTGCCCAGCTCGCCGCCCCCGGTGCCGCTACCGCCTTTGTGGGC---------------GCTGGCTTAGCTGGCGCCGCCATCGGCAGC---------------GTTGGACTGGGGAAGGTCCTCGTGGACATTCTTGCAGGGTAT------------------GGCGCGGGCGTGGCGGGAGCTCTT------GTAGCATTCAAGATCATGAGCGGTGAGGTCCCCTCCACGGAGGACCTGGTC---------------------AATCTGCTGCCCGCCATCCTCTCGCCTGGAGCCCTTGTAGTCGGTGTG---------------GTCTGCGCAGCAATACTGCGCCGGCACGTTGGCCCGGGCGAGGGGGCAGTGCAATGGATGAACCGGCTAATAGCCTTCGCCTCCCGGGGGAACCATGTTTCCCCCACGCACTACGTGCCGGAGAGCGAT------GCAGCCGCCCGCGTCACTGCCATACTCAGCAGCCTC---------------ACT------GTA------ACCCAGCTCCTGAGGCGACTGCATCAG---------------TGGATAAGCTCGGAGTGTACCACTCCATGC--------------------------------------------------------------------------------------TCC------------------------------------------------------GGTTCCTGGCTA---AGG------------------------------------------------------------GACATCTGG---------------GACTGGATATGCGAGGTGCTG------------------------------------------AGCGACTTTAAG---------ACC------------------------TGGCTGAAAGCCAAGCTCATGCCACAACTGCCTGGGATTCCCTTTGTGTCCTGCCAGCGCGGGTATAGGGGGGTCTGGCGAGGAGACGGCATTATGCACACTCGCTGC---------------CACTGTGGAGCT---------------------------------------------GAGATCACTGGACATGTCAAAAACGGGACGATG------------AGGATCGTCGGTCCTAGGACCTGCAGGAACATG------------------------TGGAGTGGGACGTTC------------------CCC---------------------------ATTAACGCCTACACCACGGGCCCCTGTACTCCCCTTCCTGCG---------------------------CCGAACTAT---------AAGTTCGCGCTGTGG------AGGGTGTCTGCAGAGGAATACGTGGAGATAAGGCGGGTGGGGGAC---------TTC------CACTACGTATCGGGTATGACTACTGACAATCTTAAA---------TGCCCGTGCCAGATCCCATCGCCCGAATTTTTCACAGAATTGGAC---GGG---------------------------GTGCGCCTACATAGGTTTGCGCCCCCTTGCAAGCCCTTGCTGCGGGAGGAG------------------------GTATCATTCAGAGTAGGACTCCACGAGTACCCGGTGGGGTCGCAATTA---------------CCTTGCGAGCCCGAACCGGACGTAGCCGTGTTGACGTCCATGCTCACTGATCCCTCCCATATAACAGCAGAGGCGGCCGGGAGAAGG------------------TTGGCGAGAGGGTCACCCCCTTCTATGGCCAGCTCCTCGGCCAGCCAGCTGTCCGCTCCATCTCTCAAGGCAACTTGCACCGCCAACCATGACTCCCCTGACGCCGAG---------------------CTCATAGAGGCTAACCTCCTGTGGAGGCAGGAGATGGGCGGCAACATCACCAGGGTTGAGTCAGAGAAC---------AAA------------GTGGTGATTCTGGACTCCTTCGATCCGCTTGTGGCAGAGGAGGATGAGCGGGAGGTCTCC---------GTA------------------CCCGCAGAAATTCTGCGGAAGTCTCGGAGATTCGCCCGGGCCCTGCCCGTT---------------------TGGGCGCGGCCGGACTACAACCCCCCGCTAGTAGAGACGTGG---------------AAAAAGCCTGACTACGAA---------------------------------------CCACCTGTGGTCCATGGCTGCCCGCTACCACCTCCACGGTCCCCT------------------CCT---------------------------GTGCCTCCGCCTCGGAAAAAGCGTACGGTGGTCCTCACCGAATCAACCCTA---------------TCT------------ACTGCCTTGGCCGAGCTTGCCACCAAAAGTTTTGGC---------AGCTCCTCAACTTCCGGCATTACGGGCGACAATACGACAACATCCTCTGAGCCCGCCCCTTCT---------------GGCTGCCCCCCCGACTCC------------------------------------------------------GACGTTGAGTCCTATTCTTCCATGCCCCCCCTG------------------GAG------------------------------------------------------GGGGAGCCTGGGGAT------CCGGATCTCAGC---------------------------------------GACGGGTCATGGTCGACGGTCAGT------------------------------------------------------------------------------------------------------AGT---------------GGGGCCGACACGGAAGATGTCGTGTGCTGCTCAATGTCTTATTCCTGGACAGGCGCA---------CTCGTCACCCCGTGC---------GCTGCGGAAGAACAAAAACTGCCCATCAACGCA------------------CTGAGCAACTCGTTGCTACGCCATCACAATCTGGTGTATTCCACCACTTCACGC---------AGTGCTTGCCAAAGGCAGAAGAAAGTCACATTT---------------------GACAGACTGCAA---------------GTTCTGGACAGCCATTACCAGGAC---------------------------------------------GTG---------------------------------CTCAAG---------------------GAGGTCAAAGCAGCGGCGTCA---------------AAAGTGAAGGCTAACTTGCTATCCGTAGAGGAAGCTTGCAGCCTGACGCCCCCACATTCAGCCAAATCCAAGTTTGGCTATGGGGCAAAAGACGTCCGTTGCCATGCCAGAAAGGCCGTAGCCCACATCAACTCCGTGTGGAAAGACCTTCTGGAAGAC---------AGTGTAACACCAATAGACACTACCATCATGGCCAAGAACGAGGTTTTCTGCGTTCAGCCTGAGAAGGGGGGTCGTAAGCCAGCTCGTCTCATCGTGTTCCCCGACCTGGGCGTGCGCGTGTGCGAGAAGATGGCCCTGTACGACGTGGTTAGCAAGCTCCCCCTGGCCGTGATGGGAAGC------TCCTACGGATTCCAATACTCACCAGGACAGCGGGTTGAATTCCTCGTGCAAGCGTGGAAGTCCAAGAAGACCCCGATGGGGTTCTCGTATGATACCCGCTGTTTTGACTCCACAGTCACTGAGAGCGACATCCGTACGGAGGAGGCAATTTACCAATGTTGTGACCTGGACCCCCAAGCCCGCGTGGCCATCAAGTCCCTCACTGAGAGGCTTTATGTTGGGGGCCCTCTTACCAATTCAAGGGGGGAAAACTGCGGCTACCGCAGGTGCCGCGCGAGCGGCGTACTGACAACTAGCTGTGGTAACACCCTCACTTGCTACATCAAGGCCCGGGCAGCCTGTCGAGCCGCAGGGCTC------------------------------CAGGACTGCACCATGCTCGTGTGTGGCGACGACTTA---GTCGTTATCTGTGAAAGTGCGGGGGTCCAGGAGGACGCGGCGAGCCTGAGAGCCTTCACGGAG---GCTATGACCAGGTACTCCGCCCCCCCCGGGGACCCCCCACAACCAGAATACGACTTGGAGCTTATAACATCATGCTCCTCCAACGTGTCAGTCGCCCAC---GACGGCGCTGGAAAGAGGGTCTACTACCTTACCCGTGACCCTACAACCCCCCTCGCGAGAGCCGCGTGGGAGACAGCA---AGACACACTCCAGTCAATTCCTGG---CTAGGCAACATAATCATGTTTGCCCCCACACTGTGGGCGAGGATGATA------------CTGATGACCCATTTCTTTAGCGTCCTCATA---GCCAGGGATCAGCTTGAACAGGCTCTTAACTGTGAGATC------TACGGAGCCTGCTACTCCATAGAACCACTGGAT------CTACCTCCAATC------------ATT---------CAAAGACTCCATGGCCTCAGCGCATTTTCACTCCACAGTTACTCTCCAGGTGAAATCAATAGGGTGGCCGCATGCCTCAGAAAACTTGGGGTCCCGCCCTTGCGAGCTTGGAGACACCGGGCCCGGAGCGTC------CGCGCTAGGCTTCTGTCCAGAGGAGGCAGGGCTGCCATATGTGGCAAGTACCTCTTCAACTGGGCAGTAAGAACAAAGCTCAAACTCACTCCAATAGCGGCCGCTGGCCGGCTGGAC---TTGTCCGGTTGGTTCACGGCTGGCTACAGC---------------GGGGGAGACATTTATCACAGCGTGTCT------------CATGCCCGGCCCCGCTGGTTCTGGTTTTGC---------------CTACTCCTGCTCGCT---GCAGGGGTA------GGCATCTACCTCCTC---------------------CCCAACCGA"/>
                        <sequence id="seq_NC_009823" taxon="NC_009823" totalcount="4" value="NNNNNNNNNNNNNNNNNNNNNNNNNNNNNNNNNNNNNNNNNNNNNNNNNNNNNNNNNNNNNNNNNNNNNNNNNNNNNNNNNNNNNNNNNNNNNNNNNNNNNNNNNNNNNNNNNNNNNNNNNNNNNNNNNNNNNNNNNNNNNNNNNNNNNNNNNNNNNNNNNNNNNNNNNNNNNNNNNNNNNNNNNNNNNNNNNNNNNNNNNNNNNNNNNNNNNNNNNNNNNNNNNNNNNNNNNNNNNNNNNNNNNNNNNNNNNNNNNNNNNNNNNNNNNNNNNNNNNNNNNNNNNNNNNNNNNNNNNNNNNNNNNNNNNNNNNNNNNNNNNNNNNNNNNNNNNNNNNNNNNNNNNNNNNNNNNNNNNNNNNNNNNNNNNNNNNNNNNNNNNNNNNNNNNNNNNNNNNNNNNNNNNNNNNNNNNNNNNNNNNNNNNNNNNNNNNNNNNNNNNNNNNNNNNNNNNNNNNNNNNNNNNNNNNNNNNNNNNNNNNNNNNNNNNNNNNNNNNNNNNNNNATGAGCACAAATCCTAAA---CCTCAAAGAAAAACCAAAAGAAACACCAACCGTCGCCCACAAGACGTTAAGTTTCCG------GGCGGCGGCCAGATCGTTGGCGGA------GTATACTTGTTGCCGCGCAGGGGCCCCAGGTTGGGTGTGCGCGCGACAAGGAAGACTTCGGAGCGGTCCCAGCCACGTGGAAGG---CGCCAGCCCATCCCTAAAGATCGGCGCTCCACTGGCAAATCCTGGGGAAAACCAGGATACCCCTGGCCCCTATACGGGAATGAGGGACTCGGCTGGGCAGGATGGCTCCTGTCCCCCCGAGGTTCCCGTCCCTCTTGGGGCCCCAATGACCCCCGGCATAGGTCGCGCAACGTGGGTAAGGTCATCGATACCCTAACGTGCGGCTTTGCCGACCTCATGGGGTACATCCCTGTCGTGGGCGCCCCGCTCGGCGGCGTCGCCAGAGCTCTCGCGCATGGCGTGAGAGTCCTGGAGGACGGGGTTAATTTTGCAACAGGGAACTTACCCGGTTGCTCCTTTTCTATC------TTCTTGCTGGCCCTGCTG------------------------------------------------TCCTGCATCACCACCCCGGTCTCC---------GCT--NNNNNNNNNNNNNNNNNNNNNNNNNNNNNNNNNNNNNNNNNNNNNNNNNNNNNNNNNNNNNNNNNNNNNNNNNNNNNNNNNNNNNNNNNNNNNNNNNNNNNNNNNNNNNNNNNNNNNNNNNNNNNNNNNNNNNNNNNNNNNNNNNNNNNNNNNNNNNNNNNNNNNNNNNNNNNNNNNNNNNNNNNNNNNNNNNNNNNNNNNNNNNNNNNNNNNNNNNNNNNNNNNNNNNNNNNNNNNNNNNNNNNNNNNNNNNNNNNNNNNNNNNNNNNNNNNNNNNNNNNNNNNNNNNNNNNNNNNNNNNNNNNNNNNNNNNNNNNNNNNNNNNNNNNNNNNNNNNNNNNNNNNNNNNNNNNNNNNNNNNNNNNNNNNNNNNNNNNNNNNNNNNNNNNNNNNNNNNNNNNNNNNNNNNNNNNNNNNNNNNNNNNNNNNNNNNNNNNNNNNNNNNNNNNNNNNNNNNNNNNNNNNNNNNNNNNNNNNNNNNNNNNNNNNNNNNNNNNNNNNNNNNNNNNNNNNNNNNNNNNNNNNNNNNNNNNNNNNNNNNNNNNNNNNNNNNNNNNNNNNNNNNNNNNNNNNNNNNNNNNNNNNNNNNNNNNNNNNNNNNNNNNNNNNNNNNNNNNNNNNNNNNNNNNNNNNNNNNNNNNNNNNNNNNNNNNNNNNNNNNNNNNNNNNNNNNNNNNNNNNNNNNNNNNNNNNNNNNNNNNNNNNNNNNNNNNNNNNNNNNNNNNNNNNNNNNNNNNNNNNNNNNNNNNNNNNNNNNNNNNNNNNNNNNNNNNNNNNNNNNNNNNNNNNNNNNNNNNNNNNNNNNNNNNNNNNNNNNNNNNNNNNNNNNNNNNNNNNNNNNNNNNNNNNNNNNNNNNNNNNNNNNNNNNNNNNNNNNNNNNNNNNNNNNNNNNNNNNNNNNNNNNNNNNNNNNNNNNNNNNNNNNNNNNNNNNNNNNNNNNNNNNNNNNNNNNNNNNNNNNNNNNNNNNNNNNNNNNNNNNNNNNNNNNNNNNNNNNNNNNNNNNNNNNNNNNNNNNNNNNNNNNNNNNNNNNNNNNNNNNNNNNNNNNNNNNNNNNNNNNNNNNNNNNNNNNNNNNNNNNNNNNNNNNNNNNNNNNNNNNNNNNNNNNNNNNNNNNNNNNNNNNNNNNNNNNNNNNNNNNNNNNNNNNNNNNNNNNNNNNNNNNNNNNNNNNNNNNNNNNNNNNNNNNNNNNNNNNNNNNNNNNNNNNNNNNNNNNNNNNNNNNNNNNNNNNNNNNNNNNNNNNNNNNNNNNNGCCGAA---------GTGAAGAACATC---------AGTACCGGCTACATGGTGACTAACGAC---TGCACCAATGACAGCATTACCTGGCAGCTCCAGGCTGCTGTCCTCCACGTCCCCGGGTGCGTC---------------CCGTGCGAGAAAGTGGGGAATGCATCTCAGTGCTGGATACCGGTCTCACCGAATGTGGCCGTGCAGCGGCCCGGCGCCCTCACGCAGGGCTTGCGGACGCACATCGACATGGTTGTGATGTCC---------------------GCCACGCTCTGCTCTGCCCTCTACGTGGGGGACCTCTGC---GGT------------GGGGTGATGCTCGCAGCCCAAATGTTCATTGTCTCGCCGCAGCACCACTGGTTTGTCCAAGACTGCAATTGCTCCATCTACCCTGGTACCATCACTGGACACCGCATGGCATGGGACATGATGATGAACTGGTCGCCCACGGCTACCATGATCTTG---------GCGTACGCG------ATGCGTGTCCCCGAGGTCATTATAGACATCATTAGC---GGGGCTCATTGGGGCGTCATGTTCGGCTTGGCCTACTTCTCTATGCAGGGAGCGTGGGCG---AAAGTCGTTGTCATCCTTCTGTTGGCCGCCGGGGTGGACGCGCGCACCCATACTGTTGGGGGTTCTGCCGCGCAGACCACCGGGCGCCTCACCAGCTTATTTGACATGGGCCCCAGGCAGAAAATCCAGCTCGTTAACACCAATGGCAGC---TGGCACATCAACCGCACCGCC------CTG---AACTGCAATGAC------TCCTTGCACACCGGCTTTATCGCGTCTCTGTTCTACACC---------CACAGCTTCAACTCGTCAGGATGT---------------------------CCCGAACGCATGTCCGCCTGCCGCAGTATCGAGGCCTTCCGGGTGGGATGGGGCGCCTTG------------------CAATATGAG---------------------GATAATGTCACCAAT---CCAGAGGATATGAGACCCTATTGCTGGCACTACCCACCAAGGCAGTGTGGCGTGGTCTCCGCGAAGACTGTGTGTGGCCCAGTGTAC------------TGTTTCACCCCCAGCCCAGTGGTAGTG---------------------------------------GGCACGACCGACAGGCTTGGAGCGCCCACTTACACGTGGGGGGAGAATGAGACAGATGTCTTCCTATTGAACAGCACTCGACCACCG------CTGGGGTCATGGTTC---------GGC---------------------TGCACGTGGATGAACTCTTCT---GGCTACACCAAG---ACTTGCGGCGCACCACCCTGCCGTACTAGAGCTGACTTCAAC---------------GCCAGCACGGACCTGTTGTGCCCCACGGACTGTTTTAGGAAGCATCCTGATACCACTTACCTCAAATGCGGCTCTGGG---------CCCTGGCTCACGCCAAGGTGCCTGATCGACTACCCCTACAGGCTCTGGCATTACCCCTGCACAGTTAACTATACC---------------ATCTTCAAAATAAGGATGTATGTGGGAGGGGTTGAGCACAGG---------CTCACGGCTGCATGCAATTTCACTCGTGGGGATCGTTGC---------------AAC------------------TTGGAGGACAGAGACAGAAGT---CAACTGTCTCCTTTGTTGCACTCCACCACGGAATGGGCCATTTTACCTTGCTCTTAC---TCGGACCTGCCCGCCTTGTCGACTGGTCTTCTCCACCTCCACCAA---AACATCGTGGACGTACAATTCATGTATGGCCTATCACCTGCCCTCACAAAA---TACATCGTCCGATGGGAGTGGGTAATACTCTTATTCCTGCTCTTAGCGGACGCCAGGGTT---------------------------TGCGCCTGCTTATGGATGCTCATCTTG------------------------------------TTGGGCCAGGCCGAAGCA---------------GCACTAGAGAAGCTGGTCATCTTGCACGCTGCGAGCGCAGCT---------AGCTGCAATGGCTTCCTATATTTTGTCATCTTTTTCGTGGCTGCTTGGTACATCAAGGGTCGGGTAGTCCCCTTAGCTACCTATTCCCTCACTGGCCTGTGGTCC---------TTTAGCCTACTGCTCCTAGCATTGCCCCAACAGGCTTATGCTNNNNNNNNNNNNNNNNNNNNNNNNNNNNNNNNNNNNNNNNNNNNNNNNNNNNNNNNNNNNNNNNNNNNNNNNNNNNNNNNNNNNNNNNNNNNNNNNNNNNNNNNNNNNNNNNNNNNNNNNNNNNNNNNNNNNNNNNNNNNNNNNNNNNNNNNNNNNNNNNNNNNNNNNNNNNNNNNNNNNNNNNNNNNNNNNNNNNNNNNNNNNNNNNNNNNNNNNNNNNNNNNNNNNNNNNNNNNNNNNNNNNNNNNNNNNNNNNNNNNNNNNNNNNNNNNNNNNNNNNNNNNNNNNNNNNNNNNNNNNNNNNNNNNNNNNNNNNNNNNNNNNNNNNNNNNNNNNNNNNNNNNNNNNNNNNNNNNNNNNNNNNNNNNNNNNNNNNNNNNNNNNNNNNNNNNNNNNNNNNNNNNNNNNNNNNNNNNNNNNNNNNNNNNNNNNNNNNNNNNNNNNNNNNNNNNNNNNNNNNNNNNNNNNNNNNNNNNNNNNNNNNNNNNNNNNNNNNNNNNNNNNNNNNNNNNNNNNNNNNNNNNNNNNNNNNNNNNNNNNNNNNNNNNNNNNNNNNNNNNNNNNNNNNNNNNNNNNNNNNNNNNNNNNNNNNNNNNNNNNNNNNNNNNNNNNNNNNNNNNNNNNNNNNNNNNNNNNNNNNNNNNNNNNNNNNNNNNNNNNNNNNNNNNNNNNNNNNNNNNNNNNNNNNNNNNNNNNNNNNNNNNNNNNNNNNNNNNNNNNNNNNNNNNNNNNNNNNNNNNNNNNNNNNNNNNNNNNNNNNNNNNNNNNNNNNNNNNNNNNNNNNNNNNNNNNNNNNNNNNNNNNNNNNNNNNNNNNNNNNNNNNNNNNNNNNNNNNNNNNNNNNNNNNNNNNNNNNNNNNNNNNNNNNNNNNNNNNNNNNNNNNNNNNNNNNNNNNNNNNNNNNNNNNNNNNNNNNNNNNNNNNNNNNNNNNNNNNNNNNNNNNNNNNNNNNNNNNNNNNNNNNNNNNNNNNNNNNNNNNNNNNNNNNNNNNNNNNNNNNNNNNNNNNNNNNNNNNNNNNNNNNNNNNNNNNNNNNNNNNNNNNNNNNNNNNNNNNNNNNNNNNNNNNNNNNNNNNNNNNNNNNNNNNNNNNNNNNNNNNNNNNNNNNNNNNNNNNNNNNNNNNNNNNNNNNNNNNNNNNNNNNNNNNNNNNNNNNNNNNNNNNNNNNNNNNNNNNNNNNNNNNNNNNNNNNNNNNNNNNNNNNNNNNNNNNNNNNNNNNNNNNNNNNNNNNNNNNNNNNNNNNNNNNNNNNNNNNNNNNNNNNNNNNNNNNNNNNNNNNNNNNNNNNNNNNNNNNNNNNNNNNNNNNNNNNNNNNNNNNNNNNNNNNNNNNNNNNNNNNNTATGACGCA---------------TCTGTGCATGGC------CAG------------------------------ATAGGAGCGGCTCTGCTGGTAATGATCACTCTCTTTACTCTCACCCCCGGGTATAAGACCCTTCTCAGCCGGTTTTTGTGGTGGTTGTGCTAT------CTT---------------------CTGACCCTGGGGGAAGCTATGGTCCAGGAGTGGGCACCA------------------------------------CCT---------------------------------------ATGCAGGTGCGCGGTGGCCGTGATGGCATCATATGGGCCGTCGCCATATTCTACCCAGGTGTGGTGTTTGACATAACC------------------AAGTGG---------------------------------CTCTTGGCGGTGCTTGGGCCTGCTTACCTCCTAAAAGGTGCTTTG---------------------------------------------------------ACGCGCGTGCCGTACTTCGTCAGGGCT------------------------------CACGCTCTACTGAGGATGTGCACCATGGCAAGGCATCTCGCGGGGGGCAGGTACGTCCAGATGGCGCTACTAGCCCTTGGCAGGTGGACTGGCACTTACATCTATGACCAC------------------CTC---------------------------------------------------------------------ACCCCTATG------------------------------------TCG------------------------------------------------GATTGG------------GCTGCTAGTGGCCTGCGGGACCTGGCGGTCGCC---------------------------------------------------------------------------------GTTGAGCCTATCATCTTCAGTCCGATGGAGAAGAAAGTCATTGTC------------------------------------------TGGGGAGCGGAGACAGCTGCTTGTGGGGAC------------ATTTTACACGGACTTCCCGTGTCCGCCCGACTTGGTCGGGAGGTCCTCCTTGGCCCAGCTGATGGC------------------------------------------------------------------------TATACCTCCAAGGGGTGGAGTCTTCTC------------------------------------GCC---------CCCATCACTGCTTACGCCCAGCAGACACGTGGCCTTTTGGGCACCATAGTGGTGAGCATGACG------------GGGCGCGACAAGACAGAACAG------------GCTGGGGAAATTCAGGTCCTGTCCACAGTCACTCAGTCCTTCCTCGGAACA------TCCATCTCGGGGGTTTTGTGGACTGTCTACCATGGAGCTGGCAACAAGACTCTGGCCGGCTCA------------CGGGGTCCGGTCACGCAGATGTACTCCAGTGCTGAGGGGGACTTAGTAGGGTGGCCCAGCCCCCCTGGGACTAAATCTTTGGAGCCGTGCACGTGTGGAGCGGTCGACCTGTACCTGGTCACGCGGAACGCTGATGTCATCCCGGCTCGAAGACGCGGGGACAAA------------------------------CGGGGAGCGCTACTCTCCCCGAGACCTCTTTCCACCTTGAAGGGGTCCTCAGGAGGCCCGGTGCTATGC---CCCAGGGGCCACGCTGTC---------------GGAGTCTTCCGGGCAGCTGTG---TGCTCTCGGGGCGTGGCTAAGTCCATAGATTTCATCCCCGTTGAGACACTCGACATCGTCACGCGGTCCCCCACCTTTAGTGACAACAGCACACCACCTGCTGTGCCCCAGACCTATCAGGTCGGGTACTTGCATGCCCCGACTGGCAGTGGAAAGAGCACCAAAGTTCCTGTCGCATATGCTGCTCAGGGGTAT------------AAAGTGCTAGTGCTTAATCCCTCAGTGGCTGCCACCCTGGGGTTTGGGGCGTACTTGTCT------------------------AAGGCACATGGCATCAATCCCAACATTAGGACTGGAGTCAGGACTGTGACGACCGGGGCGCCCATC---ACGTACTCCACATATGGCAAATTCCTCGCCGATGGGGGCTGTGCGGGCGGCGCCTACGACATCATCATATGTGATGAATGCCATGCCGTGGACTCTACCACCATCCTTGGCATCGGAACAGTCCTTGATCAAGCAGAGACAGCTGGGGTCAGACTAACTGTGCTGGCTACAGCTACGCCCCCTGGGTCAGTGACAACCCCCCACCCCAACATAGAGGAGGTGGCCCTTGGGCAGGAGGGCGAGATCCCC---------TTCTATGGGAGGGCGATTCCCCTGTCTTACATCAAGGGAGGA---------------------------AGACATCTGATCTTCTGCCATTCAAAGAAAAAGTGTGACGAGCTCGCGGCGGCCCTTCGGGGTATGGGCTTGAACTCAGTGGCATAC------------TACAGAGGGTTGGACGTCTCCGTAATACCAACTCAGGGAGACGTAGTGGTCGTCGCCACCGACGCCCTCATGACAGGGTATACTGGGGACTTTGACTCCGTGATCGACTGCAACGTAGCGGTCACTCAAGTTGTAGACTTCAGTTTAGAC------CCCACATTCACCATAACCACACAGATTGTCCCTCAAGACGCTGTCTCACGTAGCCAGCGCCGGGGTCGCACGGGTAGG------------GGA---------------------------AGACTGGGCATTTATAGGTATGTT------TCCACTGGTGAGCGAGCCTCAGGAATGTTTGACAGTGTAGTGCTCTGTGAGTGCTACGACGCAGGGGCCGCATGGTATGAGCTCACACCATCGGAG---------ACCACCGTCAGG---------------CTCAGGGCGTATTTCAACACGCCCGGTTTGCCTGTGTGCCAAGACCATCTTGAGTTTTGGGAG---GCAGTTTTCACCGGCCTCACACACATAGATGCCCACTTCCTTTCCCAAACAAAGCAATCGGGGGAA---AATTTCGCATACTTAACAGCCTACCAGGCTACAGTGTGCGCTAGGGCCAAAGCC------------CCCCCCCCGTCC------TGGGACGTCATGTGGAAG------------TGTTTGACTCGACTCAAGCCCACACTCGTGGGCCCCACACCTCTCCTGTACCGCTTGGGCTCTGTTACC---------AACGAGGTCACCCTCACACATCCCGTGACGAAATACATCGCCACCTGCATGCAAGCCGACCTTGAGGTCATGACCAGCACA---------------------------------------------------------------------------------------------------------------------TGGGTCTTGGCA------------------------------------------------------GGGGGAGTCTTGGCGGCCGTCGCCGCGTATTGCCTGGCGACC------------------------------------GGGTGTGTTTGCATCATC---------------GGC------------CGCTTGCACATT------------AACCAGCGAGCCGTCGTTGCGCCGGACAAGGAGGTCCTCTATGAGGCTTTTGAT------------------------------------------------------GAGATG------------------------------------------------GAGGAATGTNNNNNNNNNNNNNNNNNNNNNNNNNNNNNNNNNNNNNNNNNNNNNNNNNNNNNNNNNNNNNNNNNNNNNNNNNNNGCC---TCTAGGGCGGCTCTC---------------ATTGAAGAGGGGCAGCGGATAGCCGAGATGCTGAAGTCCAAGATCCAAGGCTTATTGCAGCAAGCTTCCAAACAAGCTCAAGACATA------------------CAACCC---------ACTGTGCAGGCTTCATGG---------------CCCAAGGTAGAACAATTCTGG------------GCCAAACACATGTGGAACTTCATTAGCGGCATCCAA---------TACCTCGCAGGACTATCAACACTGCCAGGGAACCCTGCAGTAGCTTCC------------ATGATGGCGTTCAGTGCCGCCCTCACCAGTCCGCTGTCAACAAGCACCACTATCCTTCTCAACATTTTG------------------------------GGGGGCTGGCTAGCATCCCAAATTGCACCACCCGCGGGGGCCACTGGCTTCGTTGTC---------------------AGTGGCCTAGTGGGAGCTGCC---------GTAGGCAGTATAGGCTTAGGTAAGGTGCTAGTGGACATCCTGGCAGGGTAT------------------GGTGCGGGCATTTCGGGGGCTCTC------------------GTCGCATTCAAGATCATGTCTGGCGAGAAGCCCTCCATGGAGGATGTC---------GTCAACTTGCTGCCTGGAATTCTGTCTCCGGGTGCCTTGGTAGTGGGAGTC---ATC------------TGCGCGGCCATTCTGCGCCGACACGTGGGACCGGGGGAAGGCGCCGTCCAATGGATGAATAGACTCATTGCCTTTGCTTCCAGAGGAAATCACGTCGCCCCCACCCACTACGTGACGGAGTCGGAT------GCGTCGCAGCGTGTGACCCAACTACTTGGCTCCCTT------------ACC---------ATA------ACCAGCCTGCTCAGAAGACTCCACAACTGG---------------ATTACTGAGGACTGCCCCATCCCATGC--------------------------------------------------------------------------------------GGC------------------------------------------------------GGCTCGTGGCTC---CGC------------------------------------------------------------GATGTGTGG---------------GACTGGGTTTGCACCATCCTA------------------------------------------ACAGACTTTAAA---------AAT------------------------TGGCTGACCTCCAAATTATTCCCAAAG---------ATGCCCGGCCTCCCCTTTGTCTCCTGTCAAAAGGGGTACAAGGGCGTGTGGGCCGGCACTGGCATCATGACCACA------------CGGTGTCCTTGCGGC---------------------------------------GCCAATATCTCTGGCAATGTCCGCTTGGGCTCCATG------------AGAATCACGGGGCCTAAGACCTGCATGAATATC------------------------TGGCAGGGGACCTTT------------------CCT---------------------------ATCAATTGTTACACGGAGGGCCAGTGCGTGCCGAAACCCGCG---------------------------CCAAACTTT---------AAGGTCGCCATCTGG------AGGGTGGCGGCCTCAGAGTACGCGGAGGTGACGCAGCACGGGTCA---------TAC------CACTACATAACAGGACTCACCACTGATAACTTGAAA---GTC------CCCTGCCAACTACCCTCTCCCGAGTTCTTTTCCTGGGTGGAC------------GGA------------------GTGCAGATCCATAGGTTTGCCCCCACACCGAAGCCGTTTTTCCGGGATGAG------------------------GTCTCGTTCTGCGTTGGGCTTAATTCATTTGTCGTCGGGTCCCAGCTT---------------CCTTGCGACCCTGAACCCGACACAGACGTATTGATGTCCATGCTAACAGATCCATCTCATATCACGGCGGAGACTGCAGCGCGGCGT------------------TTAGCGCGGGGGTCACCCCCATCCGAGGCAAGCTCCTCGGCGAGCCAGCTATCGGCACCATCGCTGCGAGCCACCTGCACCACCCACGGCAAAGCCTATGATGTGGAC------------------ATGGTGGATGCTAACCTGTTCATGGGGGGCGATGTGACTCGGATAGAGTCTGGGTCCAAAGTGGTCGTTCTGGAC---------------------------TCTCTCGACCCAATGGTCGAAGAAAGGAGCGACCTTGAGCCTTCGATACCA------------------TCA------------------GAATACATGCTCCCCAAGAAGAGGTTCCCACCAGCTTTACCGGCCTGG---------------------GCACGGCCTGATTACAACCCACCGCTTGTGGAATCGTGG---------------AAAAGGCCAGATTACCAA---------------------------------------CCGGCCACTGTTGCGGGCTGTGCTCTCCCTCCTCCTAGGAAAACC------------------------CCG---------------------ACGCCTCCCCCAAGGAGGCGCCGGACAGTGGGCCTAAGTGAGGACTCCATA---------------------GGA------GATGCCCTTCAACAGCTGGCCATTAAGTCCTTTGGCCAGCCCCCCCCAAGCGGCGATTCAGGCCTTTCCACGGGGGCGGGCGCTGCCGATTCCGGCAGTCAGACGCCT------------------CCTGATGAGTTGGCC---------------------CTTTCGGAGACAGGTTCCATCTCTTCCATGCCCCCCCTCGAGGGGGAGCTTGGAGATCCAGACCTGGAG------------------CCT------------------GAGCAGGTAGAG------------------CCCCAACCCCCCCCCCAG------GGGGGGGTGGCAGCTCCC------------------------GGCTCGGACTCGGGGTCCTGGTCTACTTGC---------------------------------------------------------------------------------------------------------------------------TCCGAGGAGGACGACTCCGTCGTGTGCTGCTCCATGTCATACTCCTGGACCGGGGCT---------CTAATAACTCCTTGT---------AGTCCCGAAGAGGAGAAGTTACCGATTAACCCC------------------TTGAGCAACTCCCTGTTGCGATATCACAACAAGGTGTACTGTACCACAACAAAG---------AGCGCCTCACTAAGGGCTAAAAAGGTAACTTTT---------------------GATAGGATGCAA------------------GTGCTCGACTCCTACTACGAC------------------------------------------------TCA---------------------------GTCTTAAAGGACATT---------------AAGCTAGCGGCCTCCAAG---------------------GTCACCGCAAGGCTCCTCACCATGGAGGAGGCTTGCCAGTTAACCCCACCCCATTCTGCAAGATCTAAATATGGGTTTGGGGCTAAGGAGGTCCGCAGCTTGTCCGGGAGGGCCGTTAACCACATCAAGTCCGTGTGGAAGGACCTCCTGGAGGACTCA---------GAAACACCAATTCCCACAACCATTATGGCCAAAAATGAGGTGTTCTGCGTGGACCCCACCAAGGGGGGCAAGAAAGCAGCTCGCCTTATCGTTTACCCTGACCTCGGCGTCAGGGTCTGCGAGAAGATGGCCCTTTATGACATTACACAAAAACTTCCTCAGGCGGTGATGGGGGCT------TCTTATGGATTCCAGTATTCCCCCGCTCAGCGGGTAGAGTTTCTCTTGAAAGCATGGGCGGAAAAGAAGGACCCTATGGGTTTTTCGTATGATACCCGATGCTTTGACTCAACCGTCACTGAGAGAGACATCAGGACTGAGGAGTCCATATATCGGGCCTGCTCCTTGCCCGAGGAGGCCCACACTGCCATACACTCGCTAACTGAGAGACTTTACGTGGGAGGGCCTATGTTCAACAGCAAGGGCCAAACCTGCGGGTACAGGCGTTGCCGCGCCAGCGGGGTGCTCACCACTAGCATGGGGAACACCATCACATGCTACGTGAAAGCCTTAGCGGCTTGTAAAGCTGCAGGGATA------------------------------ATCGCGCCCACAATGCTGGTATGCGGCGATGACTTGGTT---GTCATCTCAGAAAGCCAGGGGACCGAGGAGGACGAGCGGAACCTGAGAGCCTTCACGGAG---GCTATGACCAGGTATTCTGCCCCTCCTGGTGACCCCCCCAGACCGGAGTATGATCTGGAGCTGATAACATCTTGCTCCTCAAATGTGTCTGTGGCGCTG---GGCCCACAAGGCCGCCGCAGATACTACCTGACCAGAGACCCTACCACTCCAATCGCCCGGGCTGCCTGGGAAACAGTT---AGACACTCCCCTGTCAATTCATGG---CTGGGAAACATCATCCAGTACGCCCCGACCATATGGGCTCGCATGGTCCTG---------ATGACACACTTCTTCTCCATT------CTCATGGCTCAAGACACGCTGGACCAGAACCTCAACTTTGAGATG------TACGGAGCGGTGTACTCCGTGAGTCCCTTGGAC---------CTCCCAGCTATA------------------ATTGAAAGGTTACATGGGCTTGACGCTTTTTCTCTGCACACATACACTCCCCACGAACTGACACGGGTGGCTTCAGCCCTCAGAAAACTTGGGGCGCCACCCCTCAGAGCGTGGAAGAGCCGGGCACGTGCAGTCAGGGCGTCCCTCATCTCCCGT------GGGGGGAGAGCGGCCGTTTGCGGTCGATATCTCTTCAATTGGGCGGTGAAGACCAAGCTCAAACTCACTCCATTGCCGGAAGCGCGCCTCCTGGAT---TTATCCAGCTGGTTCACCGTCGGCGCCGGC---------------GGGGGCGACATTTATCACAGCGTGTCG------------CGTGCCCGACCCCGCTTATTGCTC---------------------TTTGGCCTACTCCTA---CTTTTTGTA------GGGGTAGGCCTTTTC---------------CTACTCCCCGCTCGG"/>
                        <sequence id="seq_NC_009824" taxon="NC_009824" totalcount="4" value="NNNNNNNNNNNNNNNNNNNNNNNNNNNNNNNNNNNNNNNNNNNNNNNNNNNNNNNNNNNNNNNNNNNNNNNNNNNNNNNNNNNNNNNNNNNNNNNNNNNNNNNNNNNNNNNNNNNNNNNNNNNNNNNNNNNNNNNNNNNNNNNNNNNNNNNNNNNNNNNNNNNNNNNNNNNNNNNNNNNNNNNNNNNNNNNNNNNNNNNNNNNNNNNNNNNNNNNNNNNNNNNNNNNNNNNNNNNNNNNNNNNNNNNNNNNNNNNNNNNNNNNNNNNNNNNNNNNNNNNNNNNNNNNNNNNNNNNNNNNNNNNNNNNNNNNNNNNNNNNNNNNNNNNNNNNNNNNNNNNNNNNNNNNNNNNNNNNNNNNNNNNNNNNNNNNNNNNNNNNNNNNNNNNNNNNNNNNNNNNNNNNNNNNNNNNNNNNNNNNNNNNNNNNNNNNNNNNNNNNNNNNNNNNNNNNNNNNNNNNNNNNNNNNNNNNNNNNNNNNNNNNNNNNNNNNNNNNNNNNNNNNNATGAGCACACTTCCTAAA---CCTCAAAGAAAAACCAAAAGAAACACCATCCGTCGCCCACAGGACGTCAAGTTCCCG------GGTGGCGGACAGATCGTTGGTGGA------GTATACGTGTTGCCGCGCAGGGGCCCACGATTGGGTGTGCGCGCGACGCGTAAAACTTCTGAACGGTCACAGCCTCGCGGACGA---CGACAGCCTATCCCCAAGGCGCGTCGGAGCGAAGGCCGGTCCTGGGCTCAGCCCGGGTACCCTTGGCCCCTCTATGGTAACGAGGGCTGCGGGTGGGCAGGGTGGCTCCTGTCCCCACGCGGCTCCCGTCCATCCTGGGGCCCAAATGACCCCCGGCGGAGGTCCCGCAATTTGGGTAAAGTCATCGATACCCTAACGTGCGGATTCGCCGACCTCATGGGGTACATCCCGCTCGTCGGCGCTCCTGTAGGAGGCGTCGCAAGAGCCCTCGCGCATGGCGTGAGGGCCCTTGAAGACGGGATAAATTTCGCAACAGGGAACTTGCCCGGTTGCTCCTTTTCTATC------TTCCTTCTTGCTCTGTTC------------------------------------------------TCTTGCTTAATTCATCCAGCAGCC---------AGT--NNNNNNNNNNNNNNNNNNNNNNNNNNNNNNNNNNNNNNNNNNNNNNNNNNNNNNNNNNNNNNNNNNNNNNNNNNNNNNNNNNNNNNNNNNNNNNNNNNNNNNNNNNNNNNNNNNNNNNNNNNNNNNNNNNNNNNNNNNNNNNNNNNNNNNNNNNNNNNNNNNNNNNNNNNNNNNNNNNNNNNNNNNNNNNNNNNNNNNNNNNNNNNNNNNNNNNNNNNNNNNNNNNNNNNNNNNNNNNNNNNNNNNNNNNNNNNNNNNNNNNNNNNNNNNNNNNNNNNNNNNNNNNNNNNNNNNNNNNNNNNNNNNNNNNNNNNNNNNNNNNNNNNNNNNNNNNNNNNNNNNNNNNNNNNNNNNNNNNNNNNNNNNNNNNNNNNNNNNNNNNNNNNNNNNNNNNNNNNNNNNNNNNNNNNNNNNNNNNNNNNNNNNNNNNNNNNNNNNNNNNNNNNNNNNNNNNNNNNNNNNNNNNNNNNNNNNNNNNNNNNNNNNNNNNNNNNNNNNNNNNNNNNNNNNNNNNNNNNNNNNNNNNNNNNNNNNNNNNNNNNNNNNNNNNNNNNNNNNNNNNNNNNNNNNNNNNNNNNNNNNNNNNNNNNNNNNNNNNNNNNNNNNNNNNNNNNNNNNNNNNNNNNNNNNNNNNNNNNNNNNNNNNNNNNNNNNNNNNNNNNNNNNNNNNNNNNNNNNNNNNNNNNNNNNNNNNNNNNNNNNNNNNNNNNNNNNNNNNNNNNNNNNNNNNNNNNNNNNNNNNNNNNNNNNNNNNNNNNNNNNNNNNNNNNNNNNNNNNNNNNNNNNNNNNNNNNNNNNNNNNNNNNNNNNNNNNNNNNNNNNNNNNNNNNNNNNNNNNNNNNNNNNNNNNNNNNNNNNNNNNNNNNNNNNNNNNNNNNNNNNNNNNNNNNNNNNNNNNNNNNNNNNNNNNNNNNNNNNNNNNNNNNNNNNNNNNNNNNNNNNNNNNNNNNNNNNNNNNNNNNNNNNNNNNNNNNNNNNNNNNNNNNNNNNNNNNNNNNNNNNNNNNNNNNNNNNNNNNNNNNNNNNNNNNNNNNNNNNNNNNNNNNNNNNNNNNNNNNNNNNNNNNNNNNNNNNNNNNNNNNNNNNNNNNNNNNNNNNNNNNNNNNNNNNNNNNNNNNNNNNNNNNNNNNNNNNNNNNNNNNNNNNNNNNNNNNNNNNNNNNNNNNNNNNNNNNNNNNNNNNNNNNNNNNNNNNNNNNNNNNNNNNNNNNNNNNNNNNNNNNNNNNNNNNNNNNNNNNNNNNNNNNNNNNNNNNCTAGAG---TGGCGGAATACG------------TCTGGCCTCTACGTCCTTACCAACGACTGTTCCAATAGCAGTATTGTGTATGAGGCCGATGATGTCATTCTG------CACACACCCGGCTGTGTA---------------CCTTGTGTCCAGGACGGCAATACATCTACGTGCTGGACCCCAGTGACACCT------------ACAGTGGCAGTCAGGTACGTCGGAGCAACTACTGCTTCGATACGCAGTCATGTGGACCTATTAGTAGGCGCG---------GCCACGATGTGCTCTGCGCTCTACGTGGGTGATATGTGT---GGG------------GCTGTCTTTCTCGTGGGACAAGCCTTCACGTTCAGACCTCGACGCCATCAAACGGTCCAGACCTGTAACTGCTCGCTGTACCCAGGCCATCTTTCAGGACATCGAATGGCTTGGGATATGATGATGAATTGGTCCCCCGCTGTGGGTATGGTGGTG---------GCGCATGTC------CTGCGTTTACCCCAGACCTTGTTCGACATAATGGCC---GGGGCCCATTGGGGCATCTTGGCGGGCCTGGCCTATTACTCCATGCAGGGCAACTGGGCC---AAGGTCGCAATCATCATGGTTATGTTCTCAGGGGTCGATGCCCACACATATACCACCGGTGGCACTGCATCTCGTCATACCCAAGCGTTTGCTGGTCTTTTTGACATAGGCCCCCAACAGAAACTGCAGCTGGTCAACACCAATGGCTCG---TGGCACATCAACAGTACTGCC------CTA---AATTGCAATGAG------TCCATAAACACCGGGTTTATAGCTGGGTTGTTTTATTACCATAAGTTCAACTCTACTGGATGTCCTCAAAGGCTCAGCAGCTGCAAGCCCATCACTTTCTTCAGGCAGGGATGGGGCCCCTTAACAGATGCTAACATCACCGGTCCTTCTGATGAC------------------AGACCATAC---------------TGCTGG---CACTACGCACCTAGA---CCTTGTGACATTGTCCCG------------GCATCAAGTGTCTGCGGCCCTGTGTACTGCTTCACACCATCGCCAGTGGTCGTAGGCACT---------------ACTGATGCCAGGGGCGTG---------------------------------------------CCAACCTACACCTGGGGTGAGAATGAGAAAGATGTGTTCCTGCTGAAGTCCCAGCGGCCT---------------------------CCCAGTGGTCGGTGGTTT------------GGG------------------TGCTCGTGG---ATGAACTCCACGGGGTTTCTCAAG---ACGTGCGGAGCTCCCCCCTGT------AACATCTATGGGGGCGAGGGGAATCCCCACAATGAATCAGATCTTTTCTGCCCCACTGACTGCTTCAGGAAACATCCCGAGACCACGTACAGCCGGTGTGGTGCAGGG---------CCCTGGTTGACACCTCGTTGCATGGTTGACTACCCATACCGGCTTTGGCATTACCCATGTACAGTCGATTTCAGA---------------TTGTTCAAGGTGAGGATGTTTGTGGGTGGGTTTGAACATCGATTT---------ACCGCCGCTTGCAACTGGACCAGGGGGGAGCGCTGC------------------GAT---------------ATCGAGGATCGTGACCGCAGTGAG---CAACATCCGCTGCTGCATTCAACAACTGAGCTTGCTATACTGCCTTGCTCTTTC---ACGCCCATGCCTGCGCTGTCAACAGGTCTGATACACCTCCACCAA---AACATCGTGGATGTCCAATACCTTTATGGCGTTGGATCTGGCATGGTGGGA---TGGGCGCTGAAATGGGAGTTCGTCATCCTCGTTTTCCTCCTTCTGGCGGACGCACGCGTG---------------------------TGCGTTGCCCTTTGGCTGATGCTGATGATATCA---------------------------------------CAGACAGAAGCA------------GCCTTGGAGAACCTGGTCACGCTGAACGCCGTCGCTGCTGCT---------GGGACACATGGTATCGGCTGGTACCTGGTAGCTTTTTGCGCGGCGTGGTACGTGCGGGGTAAACTCGTCCCGCTGGTGACCTACAGCCTGACGGGTCTTTGGTCC---------CTAGCATTGCTCGTCCTCTTGCTCCCCCAACGTGCGTATGCTNNNNNNNNNNNNNNNNNNNNNNNNNNNNNNNNNNNNNNNNNNNNNNNNNNNNNNNNNNNNNNNNNNNNNNNNNNNNNNNNNNNNNNNNNNNNNNNNNNNNNNNNNNNNNNNNNNNNNNNNNNNNNNNNNNNNNNNNNNNNNNNNNNNNNNNNNNNNNNNNNNNNNNNNNNNNNNNNNNNNNNNNNNNNNNNNNNNNNNNNNNNNNNNNNNNNNNNNNNNNNNNNNNNNNNNNNNNNNNNNNNNNNNNNNNNNNNNNNNNNNNNNNNNNNNNNNNNNNNNNNNNNNNNNNNNNNNNNNNNNNNNNNNNNNNNNNNNNNNNNNNNNNNNNNNNNNNNNNNNNNNNNNNNNNNNNNNNNNNNNNNNNNNNNNNNNNNNNNNNNNNNNNNNNNNNNNNNNNNNNNNNNNNNNNNNNNNNNNNNNNNNNNNNNNNNNNNNNNNNNNNNNNNNNNNNNNNNNNNNNNNNNNNNNNNNNNNNNNNNNNNNNNNNNNNNNNNNNNNNNNNNNNNNNNNNNNNNNNNNNNNNNNNNNNNNNNNNNNNNNNNNNNNNNNNNNNNNNNNNNNNNNNNNNNNNNNNNNNNNNNNNNNNNNNNNNNNNNNNNNNNNNNNNNNNNNNNNNNNNNNNNNNNNNNNNNNNNNNNNNNNNNNNNNNNNNNNNNNNNNNNNNNNNNNNNNNNNNNNNNNNNNNNNNNNNNNNNNNNNNNNNNNNNNNNNNNNNNNNNNNNNNNNNNNNNNNNNNNNNNNNNNNNNNNNNNNNNNNNNNNNNNNNNNNNNNNNNNNNNNNNNNNNNNNNNNNNNNNNNNNNNNNNNNNNNNNNNNNNNNNNNNNNNNNNNNNNNNNNNNNNNNNNNNNNNNNNNNNNNNNNNNNNNNNNNNNNNNNNNNNNNNNNNNNNNNNNNNNNNNNNNNNNNNNNNNNNNNNNNNNNNNNNNNNNNNNNNNNNNNNNNNNNNNNNNNNNNNNNNNNNNNNNNNNNNNNNNNNNNNNNNNNNNNNNNNNNNNNNNNNNNNNNNNNNNNNNNNNNNNNNNNNNNNNNNNNNNNNNNNNNNNNNNNNNNNNNNNNNNNNNNNNNNNNNNNNNNNNNNNNNNNNNNNNNNNNNNNNNNNNNNNNNNNNNNNNNNNNNNNNNNNNNNNNNNNNNNNNNNNNNNNNNNNNNNNNNNNNNNNNNNNNNNNNNNNNNNNNNNNNNNNNNNNNNNNNNNNNNNNNNNNNNNNNNNNNNNNNNNNNNNNNNNNNNNNNNNNNNNNNNNNNNNNNNNNNNNNNNNNNNNNNNNNNNNNNNNNNNNNNNNNNNNNNNNNNNNNNNNNNNNNNNNNNNNNNNNNNNNNNNNNNNNNNNNNNNNNNNNNNTGGTCGGGT------------------GAAGACAGCGCC---ACT------------------------------CTTGGCGCTGGGGTCTTGGTCCTCTTCGGCTTCTTTACCTTGTCACCCTGGTATAAGCATTGGATCGGCCGCCTCATGTGGTGGAACCAGTACACCATA---------------------------------------TGCAGATGCGAGTCCGCCCTTCAC------------GTGTGGGTTCCCCCCTTACTCGCACGC---------------------------------------GGGAGTAGGGATGGTGTCATCCTGCTAACAAGCCTGCTTTATCCATCCTTAATTTTTGACATCACTAAGCTGCTG---------------------------------------------------------------ATGGCAGTATTGGGCCCATTATACTTAATACAGGCTACCATT---------------------------------------------------------ACTACCACCCCCTACTTTGTGCGTGCG------------------------------CATGTACTGGTCCGCCTTTGCATGCTCGTGCGCTCCGTGATAGGGGGGAAATACTTCCAGATGATCATACTGAGCATTGGCAGATGGTTCAACACCTACCTATACGACCAC------------------CTA---------------------------------------------------------------------GCGCCAATG------------------------------------CAA------------------------------------------------CACTGG------------GCCGCTGCTGGTCTCAAAGACCTAGCAGTGGCCACTGAA---------------------------------------------------------------------------------CCTGTAATATTTAGTCCCATGGAAATCAAGGTCATCACC------------------------------------------TGGGGTGCGGATACAGCGGCTTGCGGAGAT------------------------ATTCTTTGCGGGCTGCCCGTCTCTGCACGATTAGGCCGTGAG---------------------------------------------GTGTTGTTGGGACCTGCTGATGACTATCGGGAGATGGGC---------------TGGCGTCTGTTG------------------------------------GCC------------------CCGATTACAGCATACGCCCAGCAAACTAGGGGCCTTCTTGGGACTATTGTGACTAGCTTGACTGGCAGAGACAAGAACGTGGTG---------------ACCGGTGAAGTGCAGGTGCTTTCTACGGCTACCCAGACCTTCCTAGGTACA------ACAGTAGGGGGGGTTATATGGACTGTTTATCATGGAGCAGGTTCGAGAACGCTCGCGGGCGCC------------AAACATCCCGCGCTCCAAATGTACACAAATGTAGATCAGGACCTCGTTGGGTGGCCAGCCCCT------------------------------CCAGGGGCCAAGTCTCTTGAACCGTGCGCCTGCGGGTCTTCAGACTTATACTTGGTTACCCGCGATGCCGATGTCATCCCTGCTCGGCGCAGAGGGGACTCCACAGCGAGCTTGCTCAGTCCTAGGCCTCTCGCCTGTCTCAAGGGTTCCTCTGGAGGTCCCGTTATGTGC---CCTTCGGGGCATGTTGCG---------------GGGATCTTTAGGGCTGCTGTG---TGCACCAGAGGTGTAGCAAAATCCCTACAGTTCATACCAGTGGAAACCCTTAGCACGCAGGCTAGGTCTCCATCTTTCTCTGACAATTCAACTCCTCCTGCTGTTCCACAGAGCTATCAAGTAGGATACCTCCATGCCCCGACCGGCAGCGGTAAGAGCACAAAGGTCCCGGCCGCTTATGTAGCACAAGGATATAAT------------GTCCTCGTACTAAATCCATCGGTGGCGGCCACATTAGGCTTCGGCTCCTTCATGTCG------------------------CGTGCCTATGGGATCGACCCCAACATCCGCACTGGGAACCGCACCGTTACAACTGGTGCTAAACTG---ACCTATTCCACCTACGGTAAGTTTCTCGCGGACGGGGGTTGCTCCGGGGGGGCATATGATGTGATTATCTGTGATGAATGTCATGCCCAAGACGCTACTAGCATATTGGGTATAGGCACGGTCTTAGATCAGGCTGAGACGGCTGGGGTGAGGCTGACGGTTTTAGCGACAGCAACTCCCCCAGGCAGCATCACTGTGCCGCATTCTAACATCGAAGAAGTGGCCCTGGGCTCTGAAGGTGAGATCCCT---------TTCTACGGTAAGGCTATACCGATAGCCCTGCTCAAGGGG---------------------------GGGAGGCACCTTATCTTTTGCCATTCCAAGAAAAAATGTGATGAGATAGCGTCCAAACTAAGAGGCATGGGGCTCAACGCTGTAGCATAC------------TATAGGGGTCTCGATGTGTCCGTCATACCAACAACAGGAGACGTCGTAGTTTGCGCTACTGACGCCCTCATGACTGGATTCACCGGGGACTTCGATTCTGTCATAGATTGCAACGTGGCTGTTGAACAGTACGTTGACTTCAGCCTGGAC------CCCACCTTTTCCATTGAGACCCGCACTGCTCCCCAAGATGCGGTTTCCCGCAGCCAACGTCGCGGCCGAACGGGTCGA------------GGT---------------------------AGACTCGGTACGTACCGATATGTC------GCCTCCGGTGAAAGACCGTCTGGAATGTTTGACTCGGTCGTCCTCTGTGAGTGCTATGACGCGGGCTGCTCATGGTACGATCTGCAGCCCGCTGAG---------ACCACAGTTAGA---------------CTGAGAGCTTACTTGTCCACACCCGGGTTACCCGTCTGCCAAGACCATTTAGACTTTTGGGAG---AGCGTCTTCACTGGACTAACTCACATAGATGCCCACTTTCTGTCACAGACTAAGCAGCAGGGA---------CTTAACTTCTCGTACCTAACTGCCTACCAAGCCACTGTGTGCGCCCGC------------------GCGCAGGCT------CCTCCCCCAAGTTGGGACGAGATGTGGAAGTGTCTCGTGCGGCTTAAGCCAACACTACATGGACCTACGCCCCTTCTATATCGGCTGGGGCCTGTCCAA---------AATGAAACCTGCTTGACACACCCCATCACAAAATACCTCATGGCATGCATGTCAGCCGATCTGGAAGTAACCACCAGCACC---------------------------------------------------------------------------------------------------------------------TGGGTGTTGCTC------------------------------------------------------GGAGGGGTCCTCGCAGCCCTAGCGGCCTACTGCTTGTCAGTCGGCTGCGTTGTGATTGTG------------------GGTCATATTGAGCTGGAG------------------------------------GGC------------------AAGCCAGCACTCGTTCCAGACAAAGAGGTGTTGTATCAACAA------------------------------------------------------------TACGAT---------------------------GAG------------------ATGGAGGAGTGCNNNNNNNNNNNNNNNNNNNNNNNNNNNNNNNNNNNNNNNNNNNNNNNNNNNNNNNNNNNNNNNNNNNNNNNNNNNTCA---CAAGCTGCCCCATAT---------------ATCGAACAAGCTCAGGTAATAGCCCACCAGTTCAAGGAAAAAATCCTTGGATTGCTGCAGCGAGCCACCCAGCAACAAGCTGTCATTGAGCCC------------ATA---------------GTAACTACCAACTGG---------------CAAAAGCTTGAGGCCTTCTGG------------CACAAGCATATGTGGAATTTTGTGAGTGGGATCCAA---------TACCTAGCAGGCCTCTCCACTTTGCCTGGCAACCCTGCTGTGGCGTCT------------CTTATGGCGTTCACTGCTTCAGTCACCAGTCCCCTGACGACCAACCAAACTATGTTTTTTAACATACTC------------------------------GGGGGGTGGGTTGCCACCCATTTGGCAGGGCCCCAGAGCTCCTCCGCGTTCGTGGTA---------------------AGCGGCTTGGCAGGCGCTGCC---------ATAGGGGGTATAGGCCTGGGCAGGGTCTTGCTTGACATCCTGGCAGGATAC------------------GGAGCTGGTGTCTCAGGCGCCTTG------------------GTAGCTTTTAAGATCATGGGAGGAGAATGCCCCACTGCTGAGGACATG---------GTCAACCTGTTGCCCGCCATACTATCTCCGGGTGCTCTCGTCGTCGGTGTG---ATA------------TGCGCAGCCATACTGCGCCGACACGTAGGACCTGGGGAGGGAGCGGTACAGTGGATGAACAGGCTCATCGCGTTCGCATCCCGGGGCAACCACGTCTCACCGACGCACTATGTTCCCGAGAGCGAT------GCTGCGGCAAGGGTCACCGCATTGCTGAGTTCTCTA------------ACT---------GTC------ACAAGTCTGCTCCGGCGGTTACACCAGTGG---------------ATCAATGAAGACTACCCAAGCCCTTGT--------------------------------------------------------------------------------------AGC------------------------------------------------------GACGATTGGCTA---CGT------------------------------------------------------------ACCATCTGG---------------GACTGGGTTTGCTCGGTGTTG------------------------------------------GCCGACTTCAAG---------GCA------------------------TGGCTCTCTGCTAAGATTATGCCAGCGCTCCCTGGGCTGCCCTTCATTTCCTGTCAAAAGGGATACAAGGGCGTGTGGCGGGGGGACGGTGTGATGTCAACACGCTGTCCTTGC------------GGGGCAGCA------------------------------------------------ATAACTGGCCATGTGAAGAACGGGTCCATG------------CGGCTTGCAGGGCCGCGTACATGTGCTAACATG------------------------TGGCACGGTACTTTC---------------CCC------------------------------ATCAATGAGTACACCACCGGACCCAGCACACCTTGCCCATCA---------------------------CCCAACTAC---------ACTCGCGCACTATGG------CGCGTGGCTGCCAACAGCTACGTTGAGGTGCGTCGGGTGGGGGAC---------TTC------CATTACATCACGGGGGCCACAGAAGATGAGCTCAAG------TGT---CCGTGCCAAGTGCCGGCTGCTGAGTTCTTTACTGAAGTGGAT---------------GGA---------------GTGAGACTTCACCGCTACGCCCCTCCATGTAAGCCCCTGTTGAGAGATGAT------------------------ATCACTTTCATGGTAGGGTTGCATTCCTACACGATAGGATCTCAACTC---------------CCCTGTGAGCCAGAACCGGATGTCTCTGTGCTGACCTCGATGTTGAGAGACCCTTCCCATATCACCGCCGAGACGGCAGCGCGCCGC------------------CTTGCACGCGGGTCCCCTCCATCAGAGGCAAGCTCATCCGCCAGCCAACTATCAGCTCCGTCGTTGAAGGCCACTTGCCAGACGCATAGGCCTCATCCAGACGCTGAGCTA---------------------GTGGACGCCAACTTGTTATGGCGGCAAGAGATGGGCAGCAACATTACACGGGTGGAGTCTGAGACAAAG---------------------GTTGTGGTTCTTGATTCGTTCGAGCCTCTGAGAGCCGAAACTGATGACGTCGAGCCCTCG------------------GTG---------GCTGCAGAGTGTTTCAAGAAACCTCCCAAGTATCCTCCAGCCCTTCCTATC---TGG------------------GCTAGACCGGACTACAATCCTCCACTGTTGGACCGCTGG---------------AAAGCACCGGATTAT---------------------------------------GTACCACCAACTGTCCATGGATGTGCCTTACCACCACGGGGCGCTCCA---------------------------CCG---------------------------GTGCCTCCCCCTCGGAGGAAAAGGACAATTCAGCTGGACGGC------------------------TCT------AATGTGTCCGCGGCGCTAGCC---GCGCTAGCT------------------GAAAAATCATTCCCGTCCTCGAAACCACAGGAAGAGAATAGCTCATCCTCC------------------GGGGTCGACACACAG---------------------TCCAGCACTACTTCCAAGGTGCCCCCT------------TCTCCGGGAGGGGAGTCCGACTCAGAGTCATGC---------------------TCG------------------TCTATG---------------------CCTCCTCTCGAGGGAGAG------CCGGGCGACCCGGACTTG------------------------------AGTTGCGACTCTTGGTCCACCGTTAGT------------------------------------------------------------------------------------------------------------------------GACAGCGAGGAGCAGAGCGTGGTCTGCTGCTCTATGTCGTATTCTTGGACCGGCGCC---------CTGATAACACCATGT---------AGTGCTGAGGAAGAGAAACTGCCCATCAGCCCA------------------CTCAGCAACTCCCTGTTGAGACATCATAACCTAGTCTATTCAACGTCGTCTAGA---------AGCGCTTCTCAGCGTCAGAAGAAGGTTACCTTC---------------------GATAGACTGCAG---------------GTGCTCGACGACCATTACAAGACT------------------------------------------------GCA------------------------------TTAAAG---------------------GAGGTAAAGGAGCGAGCGTCT---------------AGGGTAAAGGCTCGCATGCTCACCATCGAGGAAGCGTGCGCGCTCGTCCCTCCTCACTCTGCCCGATCGAAGTTCGGGTATAGTGCGAAGGACGTTCGCTCCTTGTCCAGCAGGGCCATTAACCAGATCCGCTCCGTCTGGGAGGACTTGCTGGAAGACACC---------ACAACTCCAATTCCAACCACCATCATGGCGAAGAACGAGGTGTTTTGCGTGGACCCCGCTAAAGGGGGCCGCAAGCCCGCTCGCCTCATTGTGTACCCTGACCTGGGGGTGCGTGTCTGTGAGAAACGCGCCCTGTATGACGTGATACAG------AAGTTGTCAATTGAGACGATGGGTCCTGCCTATGGATTCCAATACTCGCCTCAACAGCGGGTCGAACGTCTGCTGAAGATGTGGACCTCAAAGAAAACCCCCTTGGGGTTCTCATATGACACCCGCTGCTTTGACTCAACTGTCACTGAACAGGACATCAGGGTGGAAGAGGAGATATACCAATGCTGTAACCTTGAACCGGAGGCCAGGAAAGTGATCTCCTCCCTCACGGAGCGGCTTTACTGCGGAGGCCCTATGTTCAACAGCAAGGGGGCCCAGTGTGGTTATCGCCGTTGCCGTGCCAGTGGAGTTCTGCCTACCAGCTTCGGCAACACAATCACTTGTTACATCAAGGCCACAGCGGCTGCAAAGGCCGCAAACCTC------------------------------CGGAACCCGGACTTTCTTGTCTGCGGAGATGATTTGGTC---GTGGTGGCTGAGAGTGATGGCGTCGATGAGGATAGAGCAGCCCTGAGAGCCTTCACGGAG---GCTATGACCAGGTATTCTGCTCCACCCGGAGATGCTCCACAGGCCACTTACGACCTTGAGCTTATCACATCTTGCTCCTCCAACGTCTCCGTGGCACGG---GACGACAAGGGGAGGAGGTACTATTACCTCACCCGTGATGCCACTACTCCCCTAGCCCGTGCGGCTTGGGAAACAGCT---CGTCACACTCCAGTTAACTCCTGG---TTAGGCAACATCATCATGTACGCGCCTACCATCTGGGTGCGCATGGTGATG---------ATGACACACTTTTTCTCCATA------CTCCAATCCCAGGAGATACTTGATCGCCCCCTTGACTTTGAAATG------TACGGGGCCACTTATTCTGTCACTCCGCTGGAT---------TTACCAGCAATC------------------ATTGAAAGACTCCATGGTCTAAGCGCGTTCACGCTCCACAGTTACTCTCCAGTAGAGCTCAATAGGGTCGCGGGGACACTCAGGAAGCTTGGGTGCCCCCCCCTACGGGCTTGGAGACATCGGGCACGAGCAGTGCGC------GCCAAGCTTATCGCCCAGGGAGGAAAGGCTAAAATATGCGGCCTTTATCTCTTTAATTGGGCGGTACGCACCAAGACCAACCTCACTCCATTGCCAGCCGCTGGCCAGTTGGAT---TTGTCCAGCTGGTTTACGGTTGGTGTCGGC---------------GGGAACGACATTTATCACAGCGTGTCG------------CGTGCCCGAACCCGCCATTTG------------------------CTGCTTTGCCTACTC---CTACTAACA------GTAGGGGTAGGCATC------------TTTCTCTTGCCAGCTCGA"/>
                        <sequence id="seq_NC_009825" taxon="NC_009825" totalcount="4" value="NNNNNNNNNNNNNNNNNNNNNNNNNNNNNNNNNNNNNNNNNNNNNNNNNNNNNNNNNNNNNNNNNNNNNNNNNNNNNNNNNNNNNNNNNNNNNNNNNNNNNNNNNNNNNNNNNNNNNNNNNNNNNNNNNNNNNNNNNNNNNNNNNNNNNNNNNNNNNNNNNNNNNNNNNNNNNNNNNNNNNNNNNNNNNNNNNNNNNNNNNNNNNNNNNNNNNNNNNNNNNNNNNNNNNNNNNNNNNNNNNNNNNNNNNNNNNNNNNNNNNNNNNNNNNNNNNNNNNNNNNNNNNNNNNNNNNNNNNNNNNNNNNNNNNNNNNNNNNNNNNNNNNNNNNNNNNNNNNNNNNNNNNNNNNNNNNNNNNNNNNNNNNNNNNNNNNNNNNNNNNNNNNNNNNNNNNNNNNNNNNNNNNNNNNNNNNNNNNNNNNNNNNNNNNNNNNNNNNNNNNNNNNNNNNNNNNNNNNNNNNNNNNNNNNNNNNNNNNNNNNNNNNNNNNNNNNNNNNNNNNNNNATGAGCACGAATCCTAAA---CCTCAAAGAAAAACCAAACGTAACACCAACCGCCGCCCAATGGACGTTAAGTTCCCG------GGTGGTGGCCAGATCGTTGGCGGA------GTTTACTTGTTGCCGCGCAGGGGCCCCAGATTGGGTGTGCGCGCGACTCGGAAGACTTCGGAGCGGTCGCAACCTCGTGGAAGA---CGCCAACCTATCCCCAAGGCGCGTCGACCCGAGGGAAGGTCCTGGGCACAACCAGGATATCCATGGCCTCTTTACGGTAATGAGGGTTGTGGGTGGGCAGGATGGCTCTTGTCCCCCCGTGGCTCTCGACCGTCTTGGGGCCCAAATGATCCCCGCGGGAGGTCCCGCAATTTGGGTAAGGTCATCGATACCCTAACCTGCGGCTTCGCCGACCTCATGGGATACATCCCGCTCGTAGGCGCCCCCGTGGGTAGCGTCGCCAGGGCCCTGGCACATGGTGTCAGGGCTTTGGAGGACGGGATCAATTATGCAACAGGGAATCTCCCCGGTTGCTCCTTTTCTATC------TTCCTCTTGGCACTTCTT------------------------------------------------TCGTGCCTGACTGTCCCCGCTTCG---------GCC--NNNNNNNNNNNNNNNNNNNNNNNNNNNNNNNNNNNNNNNNNNNNNNNNNNNNNNNNNNNNNNNNNNNNNNNNNNNNNNNNNNNNNNNNNNNNNNNNNNNNNNNNNNNNNNNNNNNNNNNNNNNNNNNNNNNNNNNNNNNNNNNNNNNNNNNNNNNNNNNNNNNNNNNNNNNNNNNNNNNNNNNNNNNNNNNNNNNNNNNNNNNNNNNNNNNNNNNNNNNNNNNNNNNNNNNNNNNNNNNNNNNNNNNNNNNNNNNNNNNNNNNNNNNNNNNNNNNNNNNNNNNNNNNNNNNNNNNNNNNNNNNNNNNNNNNNNNNNNNNNNNNNNNNNNNNNNNNNNNNNNNNNNNNNNNNNNNNNNNNNNNNNNNNNNNNNNNNNNNNNNNNNNNNNNNNNNNNNNNNNNNNNNNNNNNNNNNNNNNNNNNNNNNNNNNNNNNNNNNNNNNNNNNNNNNNNNNNNNNNNNNNNNNNNNNNNNNNNNNNNNNNNNNNNNNNNNNNNNNNNNNNNNNNNNNNNNNNNNNNNNNNNNNNNNNNNNNNNNNNNNNNNNNNNNNNNNNNNNNNNNNNNNNNNNNNNNNNNNNNNNNNNNNNNNNNNNNNNNNNNNNNNNNNNNNNNNNNNNNNNNNNNNNNNNNNNNNNNNNNNNNNNNNNNNNNNNNNNNNNNNNNNNNNNNNNNNNNNNNNNNNNNNNNNNNNNNNNNNNNNNNNNNNNNNNNNNNNNNNNNNNNNNNNNNNNNNNNNNNNNNNNNNNNNNNNNNNNNNNNNNNNNNNNNNNNNNNNNNNNNNNNNNNNNNNNNNNNNNNNNNNNNNNNNNNNNNNNNNNNNNNNNNNNNNNNNNNNNNNNNNNNNNNNNNNNNNNNNNNNNNNNNNNNNNNNNNNNNNNNNNNNNNNNNNNNNNNNNNNNNNNNNNNNNNNNNNNNNNNNNNNNNNNNNNNNNNNNNNNNNNNNNNNNNNNNNNNNNNNNNNNNNNNNNNNNNNNNNNNNNNNNNNNNNNNNNNNNNNNNNNNNNNNNNNNNNNNNNNNNNNNNNNNNNNNNNNNNNNNNNNNNNNNNNNNNNNNNNNNNNNNNNNNNNNNNNNNNNNNNNNNNNNNNNNNNNNNNNNNNNNNNNNNNNNNNNNNNNNNNNNNNNNNNNNNNNNNNNNNNNNNNNNNNNNNNNNNNNNNNNNNNNNNNNNNNNNNNNNNNNNNNNNNNNNNNNNNNNNNNNNNNNNNNNNNNNNNNNNNNNNNNNNNNNNNNNNNNNNNNNNNNNNNNNNNNNNNGTTAAC---------TATCGCAATGTC------TCAGGCATCTACCATGTCACCAATGACTGCCCGAATTCAAGCATAGTGTATGAGGCCGACCATCACATCATG------CACCTTCCAGGTTGCGTG---------------CCCTGCGTGAGAGAGGGGAATCAGTCACGCTGCTGGGTGGCCCTTACTCCT------------ACCGTCGCAGCGCCATACATCGGCGCACCGCTTGAGTCCTTACGGAGTCATGTGGATTTGATGGTGGGGGCC---------GCCACTGTCTGCTCGGGTCTTTACATCGGGGACCTGTGT---GGC------------GGCTTGTTCCTAGTTGGCCAGATGTTTTCATTCCGACCACGGCGCCACTGGACCACCCAGGATTGCAATTGTTCCATCTACACAGGGCACATTACAGGCCACAGAATGGCCTGGGACATGATGATGAACTGGAGTCCAACAACCACCTTAGTTCTC---------GCCCAGGTC------ATGAGGATCCCAACCACTCTGGTAGACTTACTCTCT---GGAGGCCACTGGGGTGTCCTCGTGGGGGTGGCCTATTTCAGCATGCAGGCCAATTGGGCC---AAAGTCATCTTGGTCCTATTCCTCTTTGCAGGGGTTGATGCCGAGACTCACGTGTCTGGGGCAGCAGTCGGCCGGAGTACCGCCGGCTTGGCTAACCTCTTTTCTTCTGGGTCTAAGCAGAATTTACAGCTCATCAACAGCAATGGGAGC---TGGCATATAAATAGGACTGCC------CTT---AACTGCAATGAC------AGCTTAAACACTGGGTTCTTGGCTAGCTTGTTCTACACCCACAAG---------TTTAACAGCTCAGGGTGTTCCGAA------------CGGCTCGCGTGCTGCAAGAGCCTTGACAGCTACGGCCAA---------------GGCTGGGGCCCA------------------CTCGGGGTCGCT------------------------AACATCAGCGGC---TCGTCTGATGACAGGCCTTATTGCTGGCACTACGCGCCTCGGCCATGCGGGATTGTGCCAGCATCCAGTGTGTGTGGCCCCGTGTATTGT------------TTCACTCCCAGCCCTGTCGTGGTC---------------------------------------GGTACTACTGATCACGTCGGGGTCCCTACTTACACCTGGGGGGAGAACGAGACTGATGTCTTCCTTTTGAACTCGACCAGACCG------CCGCATGGTGCGTGGTTT------------GGA------------------TGC---------------------GTGTGGATGAAC---AGTACCGGGTTCACCAAAACCTGTGGCGCCCCTCCATGCGAGGTTAAC------ACCAATAATGGGACCTGGCACTGCCCCACCGATTGCTTCAGGAAGCATCCGGAGACTACCTACGCCAAGTGCGGATCAGGG---------CCTTGGATCACACCACGCTGCCTGATTGATTACCCGTACCGGCTGTGGCATTTCCCGTGCACCGCCAACTTCTCC---------------GTCTTTAACATCAGGACATTTGTCGGCGGTATAGAGCATCGGATG---------CAAGCGGCATGCAACTGGACCAGGGGGGAAGTCTGT------------------GGC---------------TTGGAGCACAGGGATCGGGTAGAG---CTATCACCCCTGCTCCTTACCACTACAGCGTGGCAGATCCTCCCCTGCTCTTTC---ACCACTTTACCTGCCCTCTCCACCGGCTTGATCCACCTCCACCAA---AATATCGTGGACGTCCAGTACCTCTATGGTGTTGGATCTGCAGTGGTATCT---TGGGCCCTTAAGTGGGAATATGTGGTGCTCGCGTTCCTGCTTCTCGCGGACGCGAGA------------------------------------GTCTCTGCCTACCTA------------TGGATGATGTTT------------------ATGGTAAGTCAAGTTGAGGCG------------GCTCTGTCCAACCTAATTAACATCAATGCTGCTTCAGCCGCT---------GGTGCCCAAGGCTTCTGGTACGCCATCCTCTTCATCTGCATTGTCTGGCATGTCAAGGGCCGGTTCCCAGCTGCTGCTGCCTACGCAGCCTGCGGGCTGTGGCCC---------TGTTTTCTCCTGCTTCTGATGCTGCCTGAGAGGGCTTATGCANNNNNNNNNNNNNNNNNNNNNNNNNNNNNNNNNNNNNNNNNNNNNNNNNNNNNNNNNNNNNNNNNNNNNNNNNNNNNNNNNNNNNNNNNNNNNNNNNNNNNNNNNNNNNNNNNNNNNNNNNNNNNNNNNNNNNNNNNNNNNNNNNNNNNNNNNNNNNNNNNNNNNNNNNNNNNNNNNNNNNNNNNNNNNNNNNNNNNNNNNNNNNNNNNNNNNNNNNNNNNNNNNNNNNNNNNNNNNNNNNNNNNNNNNNNNNNNNNNNNNNNNNNNNNNNNNNNNNNNNNNNNNNNNNNNNNNNNNNNNNNNNNNNNNNNNNNNNNNNNNNNNNNNNNNNNNNNNNNNNNNNNNNNNNNNNNNNNNNNNNNNNNNNNNNNNNNNNNNNNNNNNNNNNNNNNNNNNNNNNNNNNNNNNNNNNNNNNNNNNNNNNNNNNNNNNNNNNNNNNNNNNNNNNNNNNNNNNNNNNNNNNNNNNNNNNNNNNNNNNNNNNNNNNNNNNNNNNNNNNNNNNNNNNNNNNNNNNNNNNNNNNNNNNNNNNNNNNNNNNNNNNNNNNNNNNNNNNNNNNNNNNNNNNNNNNNNNNNNNNNNNNNNNNNNNNNNNNNNNNNNNNNNNNNNNNNNNNNNNNNNNNNNNNNNNNNNNNNNNNNNNNNNNNNNNNNNNNNNNNNNNNNNNNNNNNNNNNNNNNNNNNNNNNNNNNNNNNNNNNNNNNNNNNNNNNNNNNNNNNNNNNNNNNNNNNNNNNNNNNNNNNNNNNNNNNNNNNNNNNNNNNNNNNNNNNNNNNNNNNNNNNNNNNNNNNNNNNNNNNNNNNNNNNNNNNNNNNNNNNNNNNNNNNNNNNNNNNNNNNNNNNNNNNNNNNNNNNNNNNNNNNNNNNNNNNNNNNNNNNNNNNNNNNNNNNNNNNNNNNNNNNNNNNNNNNNNNNNNNNNNNNNNNNNNNNNNNNNNNNNNNNNNNNNNNNNNNNNNNNNNNNNNNNNNNNNNNNNNNNNNNNNNNNNNNNNNNNNNNNNNNNNNNNNNNNNNNNNNNNNNNNNNNNNNNNNNNNNNNNNNNNNNNNNNNNNNNNNNNNNNNNNNNNNNNNNNNNNNNNNNNNNNNNNNNNNNNNNNNNNNNNNNNNNNNNNNNNNNNNNNNNNNNNNNNNNNNNNNNNNNNNNNNNNNNNNNNNNNNNNNNNNNNNNNNNNNNNNNNNNNNNNNNNNNNNNNNNNNNNNNNNNNNNNNNNNNNNNNNNNNNNNNNNNNNNNNNNNNNNNNNNNNNNNNNNNNNNNNNNNNNNNNNNNNNNNNNNNNNNNNNNNNNNNNNNNNNNNNNNNNNNNNNNNNNNNNNNNNNNNNNNNNNNNNNNNNNNNNNNNTACGACCAG---------------GAAGTGGCAGGGTCC---CTT---------------------------------GGCGGCGCCATCGTTGTCATGCTGACCATTCTGACACTGTCTCCGCACTACAAGTTATGGCTGGCTAGGGGATTGTGGTGG---------------ATC---------------------------------------------------------CAATATTTT------------------------------------------------------------------------ATAGCTAGGACCGAGGCTGTGCTGCATGTCTATATT------CCATCCTTCAACGTGCGCGGGCCT---CGCGACTCAGTGATTGTTCTT------------------------------------------------GCAGTCCTGGTCTGTCCAGACCTAGTATTTGACATCACA---------------------------AAATATCTTCTGGCCATCTTAGGGCCCCTCCACATACTCCAGGCCTCGCTCCTACGCATCCCTTACTTTGTG------------AGGGCACAAGCGCTGGTTAAGATCTGCAGCTTGTTGCGTGGGGTAGTTTATGGCAAGTACTTCCAAATGGTCGTGCTTAAAAGCAGGGGCCTGACTGGTACTTACATCTATGACCAC------------------CTT---------------------------------------------------------------------ACTCCCATG------------------------------------TCA------------------------------------------------GATTGG------------CCGCCTTACGGCCTCCGCGATTTGGCGGTGGCC---------------------------------------------------------------------------------CTAGAGCCAGTTGTGTTCACGCCCATGGAGAAGAAAGTCATCGTC------------------------------------------TGGGGCGCTGACACCGCTGCGTGCGGAGAC------------------------ATCATAAGGGGATTACCTGTTTCGGCCAGGTTGGGCAATGAG------------------------------ATCTTGCTCGGACCAGCCGATACAGAAACATCAAAGGGGTGGAGACTCCTT------------------------------------------------------------------GCC---------CCCATCACAGCATACGCNCAGCAGACCCGCGGCTTGTTCAGCACCATCGTAACGAGCCTCACT------------GGCAGGGACACCAATGAGAAT------------TGTGGCGAAGTGCAGGTCTTATCCACCGCTACGCAGTCCTTCCTGGGTACT------GCGGTTAACGGCGTGATGTGGACCGTCTACCACGGGGCGGGTGCCAAGACCATCAGCGGCCCG------------AAGGGACCTGTCAATCAAATGTACACTAATGTTGACCAAGACTTGGTGGGGTGGCCAGCACCCCCCGGAGTCAGATCTCTTGCTCCGTGCACCTGCGGCTCGGCAGACTTGTATCTAGTCACCAGGCACGCGGATGTAATACCCGTGCGCAGGAGAGGAGAC------------------------------ACCAGAGGAGCTCTCTTGAGCCCTAGACCAATATCCATTCTTAAGGGATCTTCCGGAGGTCCGCTGCTGTGC---CCCATGGGACACCGCGCC---------------GGCATATTCCGTGCGGCGGTG---TGTACTCGGGGGGTAGCCAAGGCGGTAGACTTCGTCCCGGTTGAATCTCTTGAGACTACCATGAGATCACCAGTGTTCACTGACAACTCAACACCCCCAGCAGTGCCCCAGACCTACCAGGTCGCGCACCTACACGCACCAACAGGAAGTGGCAAGAGCACTAAGGTCCCGGCGGCGCATGCTGCCCAAGGCTAT------------AAAGTGCTAGTGCTCAATCCTTCGGTTGCGGCCACACTGGGTTTTGGGGTATACATGTCC------------------------AAGGCATATGGCATCGACCCGAACATCCGGTCGGGAGTCAGGACCATCACCACGGGTGCGCCAATC---ACGTACTCAACGTATGGTAAGTTCCTGGCTGATGGAGGTTGCAGCGGAGGGGCATACGACATAATCATCTGTGACGAGTGCTATTCCACTGACTCCACAACGATCCTTGGCATAGGCACAGTCCTGGACCAAGCGGAGACCGCTGGAGTGCGCCTCACCGTGCTCGCGACTGCTACTCCGCCAGGGTCAGTGACTACACCTCATTCCAACATAGAGGAGGTCGCCCTGCCAACAACGGGGGAAATACCC---------TTTTACGGCAAGGCGATCCCTCTGGAGCTGATCAAGGGG---------------------------GGCAGACATCTCATCTTCTGCCATTCAAAGAAAAAGTGCGATGAACTGGCCAGACAACTGACATCTCTTGGTCTGAATGCCGTAGCCTAC------------TACAGAGGCTTAGACGTTTCGGTGATTCCCACGTCTGGGGACGTCGTGGTATGCGCCACGGACGCCCTCATGACGGGTTTCACCGGCGACTTTGACTCAGTGATAGACTGCAATACATCTGTGATACAGACTGTTGACTTCAGCTTGGAC------CCCACCTTCTCCATAGAGATTACAACCGTTCCCCAGGACGCGGTATCCCGCAGCCAGCGGAGAGGCCGCACTGGTAGG------------GGG---------------------------AGGTTGGGCACATACCGGTATGTC------ACCCCGGGAGAGAGACCATCAGGCATGTTTGACACTGCAGAGCTTTGCGAGTGCTACGATGCCGGGTGCGCCTGGTACGAGCTGACACCTGCTGAA---------ACCACAACAAGG---------------CTGAAAGCTTACTTCGACACACCAGGCCTTCCTGTGTGCCAAGACCATCTGGAATTCTGGGAG---AGCGTCTTTACAGGGTTAACCCACATAGACGGTCATTTCCTATCCCAGACCAAGCAATCGGGTGAG---AATTTCCCGTATCTTGTTGCT------TACCAAGCGACGGTGTCGGCCAAGGTCTGG------CTCGCTCCACCAAGC------TGGGACACCATGTGGAAG------------TGCCTAATTCGCCTTAAGCCCACCCTGCACGGGCCCACGCCCCTCCTCTACAGACTGGGGTCTGTGCAG---------AATGAAGTGGTGCTCACCCATCCCATCACCAAATACATCATGGCTTGCATGTCAGCTGATCTCGAGGTAGTGACAAGTACG---------------------------------------------------------------------------------------------------------------------TGGGTCTTGGTG------------------------------------------------------GGCGGCGTCCTGGCAGCTCTGGCTGCTTACTGTCTTTCAGTGGGCAGCGTAGTGATTGTT---------------------GGGAGAGTCGTCCTGTCG---------------------------------GGC------------------CAACCTGCTGTCATTCCTGATCGCGAAGTGCTCTACCAACAG------------------------------------------------------------TTCGAC---------------------------GAA------------------ATGGAGGAGTGTNNNNNNNNNNNNNNNNNNNNNNNNNNNNNNNNNNNNNNNNNNNNNNNNNNNNNNNNNNNNNNNNNNNNNNNNNNNTCC---AAACACCTCCCACTA------------GTCGAGCACGGGTTACAACTGGCTGAGCAGTTCAAGCAGAAGGCCTTAGGTCTCCTAAATTTCGCTGGCAAGCAAGCCCAAGAGGCA---------------------ACA---------------CCAGTGATCCAG---------TCTAACTTCGCTAAACTTGAGCAGTTTTGG------------GCGAACGACATGTGGAATTTCATCAGCGGCATTCAA---------TATCTCGCTGGACTGTCTACTTTGCCAGGCAATCCTGCCATTGCTTCC------------CTCATGTCCTTTACTGCTGCCGTTACAAGCCCTCTGACCACCCAACAAACCCTCCTTTTTAACATCTTG------------------------------GGGGGATGGGTGGCCTCACAGATTCGCGACTCCGATGCTTCTACCGCATTCGTCGTG---------------------AGCGGCTTGGCGGGGGCGGCA---------GTTGGCAGTGTGGGCCTTGGCAAAATTTTGGTGGACATTCTGCCCGGTTAC------------------GGCGCCGGCGTACGTGGCGCTGTG------GTTACCTTCAAGATCATGAGCGGCGAGATGCCTTCCACAGAGGACTTG---------------------GTAAATTTGCTCCCGGCCATTCTATCGCCCGGAGCATTGGTGGTGGAGGTG---GTA------------TGCCCGGCGATTTTGCGCCGCCACGTGGGCCCGGGCGAAGGGGCCGTGCAGTGGATGAACCGTCTAATTGCGTTCGCATCGCGAGGCAATCACGTGTCTCCCACGCATTACGTCCCTGAGTCCGAC------GCGGCACGCCGCGTGACCACCATACTATCATCCCTC------------ACT---------GTG------ACATCCCTTCTCAGACGCCTCCACAAGTGG---------------ATCAATGAAGATTGCTCCACCCCATGTGCCGAA--------------------------------------------------------------------------------TCT------------------------------------------------------------TGGCTA---TGG------------------------------------------------------------GAGGTATGG---------------GATTGGGTCTTGCACGTGCTG------------------------------------------AGTGACTTCAAG---------ACG------------------------TGCTTAAAAGCAAAGTTCGTGCCCTTAATGCCAGGCATCCCCCTCCTCTCATGGCCAAGAGGCTATAAGGGAGAGTGGCGCGGAGATGGCGTGATGCATACGACATGCCCCTGC------------GGAGCA------------------------------------------------GATCTGGCAGGTCACATCAAGAACGGCTCGATG------------AGAATCACCGGGCCGAAAACCTGCAGCAACACA------------------------TGGCATGGAACCTTCCCC------------ATC---------------------------------AATGCCTACACCACAGGCCCTGGTGTACCCATCCCGGCT---------------------------CCGAACTAC---------AAGTTCGCGCTTTGG------AGGGTGTCCGCCGAGGACTACGTGGAGGTTCGCAGAGTGGGTGAT---------TTC------CATTATGTCACCGGGGTAACACAAGACAACATCAAG---------TTCCCCTGCCAAGTTCCGGCCCCAGAGCTCTTCACGGAAGTGGAC------------------GGC------------ATCAGGATACACCGCCACGCCCCTAAGTGCAAACCCTTGCTGCGGGACGAA------------------------GTGTCGTTCTCAGTAGGACTCAATTCGTTCGTAGTGGGATCACAACTC---------------CCATGCGAGCCAGAGCCGGACGTGGCAGTGCTAACATCCATGCTGACAGACCCATCACACATAACGGCGGAATCGGCGCGTCGGAGA------------------TTGGCTCGAGGGTCA---CGACCCTCGCTAGCTAGTTCCTCGGCGAGTCAGCTTTCGCCCCGTCTTCTTCAGGCCACGTGTACCGCTCCCCATGACTCCCCTGGTACTGATCTC---------------CTCGAGGCTAACCTCTTGTGGGGGTCTACCGCTACCAGGGTTGAGACGGACGAGAAGGTAATAATACTAGAC---------------------------TCTTTTGAGTCATGTGTGGCTGAGCAAAATGATGACAGGGAAGTCTCGGTT---------------------GCC------------GCGGAAATCCTGCGTCCGACCAAGAAGTTCCCTCCAGCACTACCGATC---TGG------------------GCCCGGCCGGACTACAATCCACCTCTTACCGAGACGTGGAAGCAGCAGGAC---TACCAAGCTCCGACC---------------------------------------GTCCACGGTTGCGCTCTGCCTCCGGCAAAGCAGCCCCCTGTTCCCTCT---------------------------CCC---------------------------AGGAGGAAACGGACGGTACAGCTCACTGAGTCCGTTGTTTCT------------------------ACC------GCTTTGGCAGAGCTGGCCGCAAAGACCTTTGGC------------------CAGTCAGAGCCGAGCTCAGACCGTGATACAGACCTTACCACCCCAACTGAG---ACC---------------ACAGACTCGGGC---------------------CCCATCGTCGTGGAT---------------------GATGCATCCGATGACGGATCTTATTCGTCAATG------------------------CCT------------------------------------------------CCACTAGAGGGGGAG------CCCGGTGACCCGGACTTG------------------------------ACATCAGACTCTTGGTCCACTGTTAGC------------------------------------------------------------------------------------------------------------------------GGATCGGAGGACGTCGTGTGCTGTTCGATG------TCATACTCGTGGACTGGGGCG---------CTTGTAACACCTTGC---------GCGGCTGAAGAATCAAAGCTGCCAATTAGCCCC------------------CTGAGCAATTCACTTTTGCGCCATCACAATATGGTGTATGCCACGACCACCCGT---------TCTGCTGTGACACGGCAGAAGAAGGTGACCTTC---------------------GACCGCCTGCAG---------------GTGGTGGACAGTACCTACAATGAA------------------------------------------------GTG------------------------------CTTAAGGAGATA------------------AAGGCACGAGCATCCAGA------------------GTGAAGCCACGCTTGCTTACCACAGAGGAAGCTTGCGACCTGACGCCCCCCCACTCAGCCAGATCAAAGTTCGGCTACGGGAAAAAGGATGTTCGGAGCCATTCCCGCAAGGCCATTAACCACATCAGCTCCGTGTGGAAGGACTTGCTGGACGACAAC---------AATACCCCAATTCCAACAACAATCATGGCCAAAAATGAGGTCTTCGCTGTGAACCCAGCGAAGGGAGGTCGGAAGCCTGCTCGCCTGATCGTGTATCCGGATCTCGGATCCCGGGTTTGCGAGAAGAGAGCGCTTCACGACGTCATCAAAAAAACTGCCTTAGCCGTGATGGGAGCC------GCTTATGGCTTCCAATACTCCCCAGCGCAGCGGGTGGAATTTCTTCTGACTGCTTGGAAGTCGAAGAACGACCCAATGGGGTTCTCTTATGATACCCGCTGCTTTGACTCCACTGTAACCGAAAAGGACATCAGGGTCGAGGAAGAGGTCTATCAGTGTTGTGACCTGGAGCCCGAAGCCCGCAAAGTCATCACCGCCCTCACAGATAGACTCTATGTGGGCGGCCCTATGCACAACAGCAAGGGAGACCTTTGTGGGTATCGGAGATGTCGCGCAACCGGCGTCTACACCACCAGCTTCGGGAACACGCTGACGTGCTATCTCAAAGCCACGGCCGCCATCAGGGCGGCGGCGCTG------------------------------AGAGACTGCACTATGTTGGTTTGCGGTGATGACTTAGTC---GTCATCGCTGAGAGCGACGGCGTAGAGGAGGACAACCGAGCCCTCCGAGCCTTCACGGAG---GCTATGACGAGATACTCGGCTCCCCCAGGTGACGCTCCGCAGCCAGCATATGACCTGGAACTAATAACATCATGTTCATCCAACGTCTCAGTCGCGCACGACGTG---ACGGGTAAAAAGGTATATTACCTAACCCGAGACCCTGAAACTCCCTTGGCGCGAGCTGTATGGGAGACAGTC---CGACACACTCCAGTCAATTCCTGG---TTGGGAAACATCATAGTCTACGCTCCCACAATATGGGTGCGCATGATA------------TTGATGACCCACTTTTTCTCAATACTC---CAGAGCCAGGAAGCCCTTGAGAAAGCACTCGACTTCGATATG------TACGGAGTCACCTACTCTATCACTCCGCTGGAT---------TTACCGGCAATC------------------ATTCAAAGACTCCATGGCTTAAGCGCGTTCACGCTGCACGGATACTCTCCACACGAACTCAACCGGGTGGCCGGAGCCCTCAGAAAACTTGGGGTACCCCCGCTGAGAGCGTGGAGACATCGGGCCCGAGCAGTCCGC------GCTAAGCTTATCGCCCAGGGAGGTAGAGCCAAAATATGTGGCATATACCTCTTTAACTGGGCGGTAAAAACCAAACTCAAACTCACTCCATTGCCTGCCGCTGCCAAACTCGAT---TTATCGGGTTGGTTTACGGTAGGCGCCGGC---------------GGGGGAGACATTTATCACAGCATGTCT------------CATGCCCGACCCCGCTATTTA------------------------CTCCTGTGCCTACTC---ATACTTACA------GTAGGGGTAGGCATC------------TTCCTGCTGCCTGCTCGG"/>
                        <sequence id="seq_NC_009826" taxon="NC_009826" totalcount="4" value="NNNNNNNNNNNNNNNNNNNNNNNNNNNNNNNNNNNNNNNNNNNNNNNNNNNNNNNNNNNNNNNNNNNNNNNNNNNNNNNNNNNNNNNNNNNNNNNNNNNNNNNNNNNNNNNNNNNNNNNNNNNNNNNNNNNNNNNNNNNNNNNNNNNNNNNNNNNNNNNNNNNNNNNNNNNNNNNNNNNNNNNNNNNNNNNNNNNNNNNNNNNNNNNNNNNNNNNNNNNNNNNNNNNNNNNNNNNNNNNNNNNNNNNNNNNNNNNNNNNNNNNNNNNNNNNNNNNNNNNNNNNNNNNNNNNNNNNNNNNNNNNNNNNNNNNNNNNNNNNNNNNNNNNNNNNNNNNNNNNNNNNNNNNNNNNNNNNNNNNNNNNNNNNNNNNNNNNNNNNNNNNNNNNNNNNNNNNNNNNNNNNNNNNNNNNNNNNNNNNNNNNNNNNNNNNNNNNNNNNNNNNNNNNNNNNNNNNNNNNNNNNNNNNNNNNNNNNNNNNNNNNNNNNNNNNNNNNNNNNNNNNNATGAGCACGAATCCTAAA---CCTCAAAGAAAAACCAAAAGAAACACCAACCGCCGCCCACAGGACGTCAAGTTCCCG------GGCGGTGGTCAGATCGTTGGTGGA------GTTTACTTGTTGCCGCGCAGGGGCCCTAAATTGGGTGTGCGCGCGACTCGGAAGAATTCGGAACGGTCGCAACCCCGTGGACGG---CGCCAGCCTATTCCCAAGGCGCGCCGACCCACGGGCCGGTCCTGGGGTCAACCCGGGTACCCTTGGCCCCTTTACGCCAATGAAGGCCTCGGGTGGGCAGGGTGGTTGCTCTCCCCCCGAAGCTCTCGGCCTAATTGGGGCCCCAATGACCCCCGGCGGAAATCCCCCAATTTGGGTAGGGTCATCCATACCCTAACGTGCGGATTCCCCCACCTCATGGGGTACATCCCGCTCGTAGGCGGCCCCGTTGGGGGCGTCTCAAGGGCTCTCGCACACGGTGTGAAGGTTCTTGAAGACGGGATAAACTATGCAACAGGGAATCTACCCGGTTGCCCTTTCTCTATC------TTTGTCCTTGCACTTCTT------------------------------------------------TGGTGCCTGACCGTCCCCGCTTCC---------GCA--NNNNNNNNNNNNNNNNNNNNNNNNNNNNNNNNNNNNNNNNNNNNNNNNNNNNNNNNNNNNNNNNNNNNNNNNNNNNNNNNNNNNNNNNNNNNNNNNNNNNNNNNNNNNNNNNNNNNNNNNNNNNNNNNNNNNNNNNNNNNNNNNNNNNNNNNNNNNNNNNNNNNNNNNNNNNNNNNNNNNNNNNNNNNNNNNNNNNNNNNNNNNNNNNNNNNNNNNNNNNNNNNNNNNNNNNNNNNNNNNNNNNNNNNNNNNNNNNNNNNNNNNNNNNNNNNNNNNNNNNNNNNNNNNNNNNNNNNNNNNNNNNNNNNNNNNNNNNNNNNNNNNNNNNNNNNNNNNNNNNNNNNNNNNNNNNNNNNNNNNNNNNNNNNNNNNNNNNNNNNNNNNNNNNNNNNNNNNNNNNNNNNNNNNNNNNNNNNNNNNNNNNNNNNNNNNNNNNNNNNNNNNNNNNNNNNNNNNNNNNNNNNNNNNNNNNNNNNNNNNNNNNNNNNNNNNNNNNNNNNNNNNNNNNNNNNNNNNNNNNNNNNNNNNNNNNNNNNNNNNNNNNNNNNNNNNNNNNNNNNNNNNNNNNNNNNNNNNNNNNNNNNNNNNNNNNNNNNNNNNNNNNNNNNNNNNNNNNNNNNNNNNNNNNNNNNNNNNNNNNNNNNNNNNNNNNNNNNNNNNNNNNNNNNNNNNNNNNNNNNNNNNNNNNNNNNNNNNNNNNNNNNNNNNNNNNNNNNNNNNNNNNNNNNNNNNNNNNNNNNNNNNNNNNNNNNNNNNNNNNNNNNNNNNNNNNNNNNNNNNNNNNNNNNNNNNNNNNNNNNNNNNNNNNNNNNNNNNNNNNNNNNNNNNNNNNNNNNNNNNNNNNNNNNNNNNNNNNNNNNNNNNNNNNNNNNNNNNNNNNNNNNNNNNNNNNNNNNNNNNNNNNNNNNNNNNNNNNNNNNNNNNNNNNNNNNNNNNNNNNNNNNNNNNNNNNNNNNNNNNNNNNNNNNNNNNNNNNNNNNNNNNNNNNNNNNNNNNNNNNNNNNNNNNNNNNNNNNNNNNNNNNNNNNNNNNNNNNNNNNNNNNNNNNNNNNNNNNNNNNNNNNNNNNNNNNNNNNNNNNNNNNNNNNNNNNNNNNNNNNNNNNNNNNNNNNNNNNNNNNNNNNNNNNNNNNNNNNNNNNNNNNNNNNNNNNNNNNNNNNNNNNNNNNNNNNNNNNNNNNNNNNNNNNNNNNNNNNNNNNNNNNNNNNNNNNNNNNNNNNNNNNNNNNNNNNNNNNNNNNNNNNNNNNNNNNNNGTTCCT---------TACCGTAATGCT------TCTGGGGTTTATCATGTCACTAATGATTGCCCCAACTCTTCCATAGTCTACGAGGCCGACAACCTGATCTTA------CACGCACCTGGTTGTGTG---------------CCCTGTGTCCTGGAAGATAATGTCAGTAGGTGCTGGGTCCAAATCACCCCC------------ACGCTGTCAGCCCCGAGCTTCGGAGCAGTCACGGCCCTTCTTCGGAGAGCCGTTGACTACTTAGCAGGAGGG---------GCTGCCTTCTGCTCCGCGTTATACGTCGGAGACGCGTGT---GGG------------GCATTATCCTTGGTAGGCCAAATGTTCACCTATAAGCCTCGCCAGCATACTACGGTGCAGGACTGCAACTGTTCCATTTACAGTGGCCATATTACCGGCCACCGGATGGCATGGGACATGATGATGAAATGGTCCCCTACGACGGCCCTGCTGATG---------GCCCAGTTG------TTGCGGATTCCCCAGGTGGTCATTGACATCATTGCC---GGGGGCCACTGGGGGGTCCTGCTCGCCGCCGCATACTTTGCGTCAACGGCTAACTGGGCC---AAGGTTATACTGGTCTTGTTTCTGTTTGCAGGAGTTGATGGCCGCACCCATACTGTGGGCGGTACTGTTGGTCAAGGTCTGAAGTCCCTTACCAGTTTCTTTAACCCCGGGCCGCAGCGGCAGTTGCAGTTCGTAAATACCAACGGGAGC---TGGCATATCAATAGTACTGCC------CTT---AACTGTAATGAC------AGCCTCCAGACCGGGTTTATAGCCGGCCTCATGTATGCCCATAAA---------TTCAACTCTTCTGGGTGT------------CCAGAACGGATGTCTAGCTGTAGGCCCCTTGCCGCATTCGACCAA---------------GGCTGGGGAACT------------------ATCAGCTATGCC------------------------ACCATATCGGGC---CCCAGTGATGACAAGCCGTATTGCTGGCACTATCCCCCACGACCGTGCGGGGTGGTGCCAGCCCGGGATGTCTGCGGTCCAGTCTACTGT------------TTCACACCTAGCCCAGTGGTCGTT---------------------------------------GGCACTACTGACCGCAGAGGGTGTCCCACTTATAACTGGGGCAGCAACGAGACTGACATCCTTCTCTTGAATAACATTAGGCCC------CCCGCTGGCAACTGGTTC------------GGC------------------TGC---------------------ACCTGGATGAAC---TCCACGGGGTTTGTGAAGAATTGCGGAGCTCCGCCCTGCAACTTAGGGCCA---ACAGGCAACAACAGCCTTAAGTGTCCTACTGATTGCTTCCGCAAGCACCCAGACGCCACCTACACCAGATGTGGGTCAGGA---------CCCTGGCTCACCCCCCGGTGTTTGGTGCACTACCCTTACCGGTTGTGGCATTACCCGTGCACCGTAAATTACACC---------------ATCTTTAAGGTGCGCATGTTCATCGGAGGCCTAGAGCACAGGCTT---------GAAGCGGCATGCAATTGGACCTATGGTGAGCGGTGT------------------GAC---------------CTTGAAGACAGAGATAGGGCCGAG---TTGAGCCCGCTCCTGCACACCACCACACAGTGGGCCATATTGCCGTGCTCCTTC---ACACCTACGCCCGCTCTTAGCACTGGTCTTATACACCTACATCAG---AATATAGTAGACACCCAATACCTCTACGGCCTGAGCTCCAGCATCGTCTCG---TGGGCCGTTAAGTGGGAATACATAATGCTGGTCTTTTTACTACTTGCTGATGCCCGT---------------------------------ATCTGCACTTGCCTGTTG------------ATCTTGCTC---------------------CTAATCTGTCAGGCAGAAGCA---------ACCTGC---AAGAACGTCATTGTCCTAAACGCGGCTGCGGCCGCA---------GGGAATCATGGGTTCTTCTGGGGCCTGCTCGTTGTGTGCTTGGCTTGGCATGTCAAGGGCAGGTTGGTCCCTGGGGCCACCTACCTTTGCTTGGGCGTTTGGCCA---------CTACTCTTAGTCCGTCTCCTCCGGCCCCACAGGGCCCTGGCCNNNNNNNNNNNNNNNNNNNNNNNNNNNNNNNNNNNNNNNNNNNNNNNNNNNNNNNNNNNNNNNNNNNNNNNNNNNNNNNNNNNNNNNNNNNNNNNNNNNNNNNNNNNNNNNNNNNNNNNNNNNNNNNNNNNNNNNNNNNNNNNNNNNNNNNNNNNNNNNNNNNNNNNNNNNNNNNNNNNNNNNNNNNNNNNNNNNNNNNNNNNNNNNNNNNNNNNNNNNNNNNNNNNNNNNNNNNNNNNNNNNNNNNNNNNNNNNNNNNNNNNNNNNNNNNNNNNNNNNNNNNNNNNNNNNNNNNNNNNNNNNNNNNNNNNNNNNNNNNNNNNNNNNNNNNNNNNNNNNNNNNNNNNNNNNNNNNNNNNNNNNNNNNNNNNNNNNNNNNNNNNNNNNNNNNNNNNNNNNNNNNNNNNNNNNNNNNNNNNNNNNNNNNNNNNNNNNNNNNNNNNNNNNNNNNNNNNNNNNNNNNNNNNNNNNNNNNNNNNNNNNNNNNNNNNNNNNNNNNNNNNNNNNNNNNNNNNNNNNNNNNNNNNNNNNNNNNNNNNNNNNNNNNNNNNNNNNNNNNNNNNNNNNNNNNNNNNNNNNNNNNNNNNNNNNNNNNNNNNNNNNNNNNNNNNNNNNNNNNNNNNNNNNNNNNNNNNNNNNNNNNNNNNNNNNNNNNNNNNNNNNNNNNNNNNNNNNNNNNNNNNNNNNNNNNNNNNNNNNNNNNNNNNNNNNNNNNNNNNNNNNNNNNNNNNNNNNNNNNNNNNNNNNNNNNNNNNNNNNNNNNNNNNNNNNNNNNNNNNNNNNNNNNNNNNNNNNNNNNNNNNNNNNNNNNNNNNNNNNNNNNNNNNNNNNNNNNNNNNNNNNNNNNNNNNNNNNNNNNNNNNNNNNNNNNNNNNNNNNNNNNNNNNNNNNNNNNNNNNNNNNNNNNNNNNNNNNNNNNNNNNNNNNNNNNNNNNNNNNNNNNNNNNNNNNNNNNNNNNNNNNNNNNNNNNNNNNNNNNNNNNNNNNNNNNNNNNNNNNNNNNNNNNNNNNNNNNNNNNNNNNNNNNNNNNNNNNNNNNNNNNNNNNNNNNNNNNNNNNNNNNNNNNNNNNNNNNNNNNNNNNNNNNNNNNNNNNNNNNNNNNNNNNNNNNNNNNNNNNNNNNNNNNNNNNNNNNNNNNNNNNNNNNNNNNNNNNNNNNNNNNNNNNNNNNNNNNNNNNNNNNNNNNNNNNNNNNNNNNNNNNNNNNNNNNNNNNNNNNNNNNNNNNNNNNNNNNNNNNNNNNNNNNNNNNNNNNNNNNNNNNNNNNNNNNNNNNNNNNNNNNNNNNNNNNNNNNNNNNNNNNNNNNNNNNNNNNNNNNNNNNNNNNNNNNNNNNNNNNNNCTGGACTCA------------------AGCGATGGCGGG---ACT------------------------------GTGGGTTGTCTTGTGCTAATTGTTCTTACAATCTTTACACTTACCCCTGGGTACAAAAAGAAGGTAGTGCTGGTCATGTGGTGGCTTCAGTATTTCATA---------------------------------------GCCCGAGTGGAGGCCATCATCCAC------------------------GTGTGGGTGCCCCCG---------------------------------------TTGCAGGTTAAGGGTGGTCGTGACGCTGTCATCATGCTCACATGCCTCTTCCACCCTGCCTTGGGGTTTGAGATCACA------------------------------------------AAA---------ATCCTCTTCGGGATACTGGGCCCCTTGTACCTGCTGCAACATTCACTC---------------------------------------------------------ACCAAGGTCCCCTACTTCCTCAGGGCG------------------------------CGCGCCCTGCTGAGGCTGTGCCTACTAGCAAAGCACCTGGTTTATGGCAAGTACGTGCAGGCGGCCTTGCTCCACCTTGGTAGGCTGACCGGAACCTACATTTATGACCAT------------------CTT---------------------------------------------------------------------GCCCCCATG------------------------------------AAG------------------------------------------------GATTGG------------GCAGCGTCTGGGCTCCGCGAATTAACGGTGGCCACAGAA---------------------------------------------------------------------------------CCCATCGTATTCTCCGCGATGGAGACGAAGGTCATCACG------------------------------------------TGGGGGGCTGACACGGCCGCGTGTGGGAAC------------ATACTTGCTGTTCTTCCGGTATCAGCTAGACGGGGCCGCGAAATTTTCCTGGGGCCGGCCGACGAC------------------------------------------------------------------------ATCAAGACGTCGGGTTGGCGACTCCTC------------------------------------GCC------------------CCTATCACCGCGTATGCGCAGCAGACGCGAGGGGTACTGGGCGCCATAGTTCTCAGCCTGACCGGCCGGGACAAAAATGAAGCCGAG---------------GGTGAGGTGCAGTTCTTATCCACGGCAACACAAACGTTTCTTGGC------ATTTGTATCAATGGAGTGATGTGGACACTCTTCCATGGGGCCGGTTCTAAGACCCTTGCTGGCCCC------------AAAGGCCCGGTAGTGCAGATGTACACCAATGTAGACAAAGACCTGGTGGGGTGGCCTTCCCCC------------------------------CCTGGAAAGGGTTCGCTCACCCGGTGTACTTGCGGGTCGGCGGATCTGTACCTGGTTACCAGGCATGCAGACGTCATTCCCGCCCGTAGACGGGGCGACACTCGCGCCTCCTTGCTCAGCCCGAGACCCATCAGTTACCTCAAGGGTTCCTCGGGTGGCCCGATCATGTGC---CCTTCCGGGCATGTGGTA---------------GGTGTTTTCAGGGCCGCCGTG---TGCACGCGGGGTGTTGCGAAGGCGCTCGAGTTCGTCCCGGTCGAAAACCTGGAGACCACGATGCGCTCACCTGTGTTCACTGACAACAGTACGCCCCCTGCAGTCCCTCATGAGTTCCAAGTGGGGCACCTCCATGCACCCACCGGAAGCGGGAAGAGCACAAAGGTGCCCGCCGCTTACGCGGCCCAAGGGTAC------------AAGGTGCTGGTGCTAAACCCGTCCGTCGCAGCAACGTTCGGGTTCGGGGCATACATGTCA------------------------AGAGCATACGGCGTGGACCCCAACATCAGGACCGGAGTTAGGACTGTCACCACCGGAGCCGGTATA---ACATACTCTACTTATGGCAAGTTCTTCGCCGACGGGGGGTGCTCGGGCGGCGCGTATGACGTAATCATATGCGACGAGTGCCATTCCCAGGACGCTACCACCATCCTTGGGATAGGCACAGTCCTTGACCAGGCAGAGACGGCTGGAGCTAGGCTCGTTGTCTTGGCGACGGCCATTCCCCCCGGCAGTGTAACGACGCCCCACCCCAACATTGAGGAGGTGGCCCTGCCTTCGGAGGGGGAAATCCCC---------TTCTACGGCAGAGCCATCCCCCTTGTTCTTATAAAGGGC---------------------------GGTAGGCATCTCATCTTCTGCCACTCTAAGAAAAAATGTGATGAACTTGCCAAACAATTGACCAGTCTGGGCGTGAATGCCGTGGCATAT------------TATAGAGGTCTAGACGTCGCCGTCATACCCGCGACAGGAGACGTAGTCGTGTGCAGCACTGACGCGCTCATGACGGGTTTTACCGGCGACTTTGATTCTGTCATAGACTGCAACTCCGCCGTCACTCAGACGGTGGACTTCAGTCTGGAT------CCCACCTTCACCATTGAGACTACTACAGTGCCCCAGGACGCAGTGTCCAGAAGCCAGCGTAGGGGCCGTACAGGGAGA------------GGT---------------------------AGGCACGGCATATACCGGTATGTT------TCGTCTGGGGAGAGACCGTCCGGCATTTTCGACTCTGTGGTGCTCTGTGAGTGCTACGATGCCGGGTGTGCATGGTATGATCTGACTCCTGCTGAG---------ACTACCGTGAGG---------------TTGCGTGCTTACCTGAACACCCCCGGGCTCCCTGTCTGTCAAGAACATCTGGAATTCTGGGAA---GGGGTGTTCACAGGGCTTACTAACATCGACGCCCACATGCTGTCA---CAGGCAAAGCAGGGTGGGGAAAACTTCCCATACCTTGTGGCATACCAAGCAACAGTCTGTGTTCGTGCGAAGGCG------------CCCCCCCCCAGC------TGGGATACAATGTGGAAG------------TGCATGATCTGTCTCAAACCGACTTTAACTGGCCCCACTCCCCTCCTGTACAGGCTGGGGGCCGTTCAG---------AATGAGATCACACTGACACACCCCATCACCAAGTACATCATGGCTTGCATGTCCGCAGACTTGGAGGTCATTACCAGCACT---------------------------------------------------------------------------------------------------------------------TGGGTCTTGGTA------------------------------------------------------GGGGGTGTTGTGGCGGCCTTAGCGGCCTACTGCTTGACGGTG------------------------------------GGCTCGGTGGCCATAGTC------------------------------------GGT------------------AGAATCATCCTATCTGGGAGACCTGCGATCACCCCTGACAGGGAGGTA---------------CTATACCAG---------------------------CAATTTGAT---------------------------GAG------------------ATGGAGGAGTGCNNNNNNNNNNNNNNNNNNNNNNNNNNNNNNNNNNNNNNNNNNNNNNNNNNNNNNNNNNNNNNNNNNNNNNNNNNNTCAGCCTCCTTGCCCTATGTG---------------GACGAGGCACGTGCCATCGCCGGGCAATTTAAGGAGAAAGTGCTTGGCCTCATTGGCACGGCTGGCCAGAAAGCTGAAACTCTG---------------------AAACCG---------GCAGCTACGTCCATGTGG---------------AGCAAGGCCGAGCAGTTCTGG------------GCAAAGCATATGTGGAACTTTGTCAGTGGGATCCAA---------TACCTTGCTGGCCTTTCGACCTTGCCGGGTAATCCCGCCGTGGCCACG------------TTGATGTCTTTCACCGCCGCGGTGACCTCCCCTCTTACAACACATCAGACCCTCCTTTTTAATATTCTA------------------------------GGAGGGTGGGTGGCCTCACAGATCGCGCCACCCACGGCCGCCACCGCGTTCGTCGTT---------------------AGTGGAATGGCCGGGGCCGCA---------GTCGGTAACATCGGGCTGGGTAGGGTCCTTATTGACATCCTAGCTGGGTAT------------------GGAACAGGGGTGGCTGGGGCGCTC------------------GTCGCCTTCAAGATCATGTGTGGGGAAAGGCCGACAGCCGAAGAACTG---------GTAAACCTCCTGCCTTCAATACTCTGCCCTGGAGCCCTAGTGGTTGGTGTC---ATA------------TGCGCCGCCGTTCTGCGGCGCCACATTGGCCCAGGCGAGGGGGCTGTACAGTGGATGAATAGGCTGATTGCGTTCGCTTCCCGGGGCAATCATGGGTCTCCGACACACTACGTGCCCGAGACGGAC------GCGTCGGCTAAGGTCACGCAACTGCTCAGCTCCCTC------------ACA---------GTA------ACATCTCTTCTGAAGAGGCTCCACACGTGG---------------ATCGGTGAAGACTATTCCACGCCCTGT--------------------------------------------------------------------------------------GAT------------------------------------------------------GGTACATGGCTT---AGG------------------------------------------------------------GCCATTTGG---------------GACTGGGTCTGCACGGCACTG------------------------------------------ACAGACTTCAAA---------GCC------------------------TGGCTGCAGGCAAAACTCCTCCCGCAACTCCCCGGAGTGCCCTTCTTCTCATGCCAGAAGGGGTACAAGGGTGTATGGCGCGGGGATGGAGTGAACTCCACCAAGTGTCCTTGC------------GGAGCGACG------------------------------------------------ATATCTGGTCACGTGAAGAACGGAACCATG------------AGAATCGTCGGCCCGAAGCTGTGCAGTAACACC------------------------TGGCAAGGCACCTTCCCA------------ATC---------------------------------AACGCCACAACAACAGGGCCCAGCGTACCTGCCCCGGCC---------------------------CCCAACTAC---------AAGTTCGCCTTGTGG------AGGGTGGGCGCCGCGGACTACGCGGAGGTGCGCCGTGTAGGGGAC---------TAC------CACTACATAACGGGGGTGACACAAGACAATCTGAAG---------TGTCCCTGCCAGGTACCATCTCCAGAGTTCTTCACGGAGCTGGAT---------------------GGC---------GTGAGGATTCACCGCTTCGCGCCACCCTGTAACCCCCTCCTAAGGGAGGAGGTT------------------------ACTTTCTCCGTGGGGTTGCACTCCTACGTGGTAGGGTCCCAACTA---------------CCCTGTGAGCCAGAACCTGATGTGACCGTCTTAACATCAATGCTGTCAGATCCCGCCCACATCACGGCGGAAACGGCCAAGCGCAGG------------------CTAAATCGAGGGTCTCCACCCTCTCTGGCAAACTCCTCGGCCAGTCAGCTCTCAGCCCCCTCTCTCAAGGCCACCTGCACTATACAAGGCCACCACCCAGATGCAGAC---------------------CTCATAAAGGCTAATCTGCTATGGAGACAGTGCATGGGAGGCAATATCACGCGAGTAGAGGCTGAGAACAAG---------------------GTCGAGATCCTTGACTGCTTCAAGCCGCTCAAAGAGGAAGAAGATGACAGAGAGATCTCC---------------------GTG------TCCGCCGACTGCTTTAAGAAGGGACCGGCGTTTCCCCCCGCTCTGCCAGTG------TGG---------------GCAAGGCCGGGGTATGACCCGCCCCTCTTGGAGACTTGGAAGCGACCGGAT---TATGACCCCCCTCAGGTG---------------------------------TGGGGCTGCCCGATACCACCTGCGGGCCCCCCGCCTGTCCCGCTTCCGCGG------------------------AGG------------------------------AAAAGGAAGCCAATGGAACTATCTGATTCTACCGTGTCCCAA---------------------GTC------------ATGGCCGACTTGGCGGACGCCAGGTTC------------------------AAGGTCGACACACCATCCATTGAAGGCCAGGATTCTGCGTTGGGTACTAGC------------------AGCCAACACGATTCG---GGG---------------CCTGAGGAGAAGCGTGATGAC---------------AACTCGGACGCGGCTTCATATTCTTCCATG---------------------CCT---------------------------------------------------CCGCTAGAGGGCGAA------CCTGGGGACCCTGACCTT------------------------------TCGTCAGGGTCATGGTCAACC------------------------------------------------------------------------------------------------------------------------------GTCAGCGGTGAGGACAACGTGGTGTGTTGCTCCATGTCATACACCTGGACTGGGGCG---------CTCATCACCCCTTGC---------TCTGCTGAAGAGGAAAAATTACCCATCAATCCC------------------TTAAGCAACACCTTATTACGCCACCACAATCTTGTGTACTCCACCTCCTCTCGG---------AGTGCGGGTCTGAGGCAGAAAAAGGTCACTTTT---------------------GACAGGCTACAA---------------GTCCTCGACGACCACTACAGAGAGGTT------------------------------------------GTG---------------------------GACGAGATGAAG---------------------CGATTAGCCTCCAAG------------------------GTTAAGGCCAGACTACTGCCCCTAGAGGAAGCCTGTGGGTTAACACCACCCCACTCCGCCCGTTCCAAGTACGGATACGGCGCGAAGGAAGTTCGCTCTCTCGACAAGAAAGCCCTTAAGCACATAGAGGGTGTGTGGCAAGACTTATTGGATGAC---------TCTGATACCCCATTGCCGACAACCATCATGGCAAAAAACGAAGTGTTCGCAGTGGAGCCGTCTAAGGGGGGGAAGAAGCCTGCACGGCTGATAGTCTACCCCGACCTTGGAGTCCGCGTCTGCGAGAAGCGGGCTTTGTACGACGTAGCTCAAAAACTGCCGACAGCCCTTATGGGGCCC------TCGTATGGGTTTCAGTACTCCCCAGCGCAGCGGGTTGACTTCTTACTGAAGGCGTGGAAATCTAAGAAGATCCCCATGGCTTTCTCCTATGACACCCGCTGCTTTGACTCGACCATTACCGAACATGACATAATGACTGAAGAGTCCATTTACCAATCATGTGACTTGCAGCCTGAGGCGCGCGTGGCAATACGGTCACTCACCCAACGCCTGTACTGTGGAGGCCCAATGTATAACAGCAAGGGCCAGCAATGTGGTTATCGTAGATGCCGCGCCAGCGGCGTCTTCACCACTAGTATGGGCAACACCATGACGTGCTACATTAAGGCTTTAGCCTCCTGTAGAGCTGCAAAGCTC------------------------------CGGGACTGCACGCTCCTGGTATGTGGTGACGACCTT---GTGGCCATCTGCGAGAGCCAGGGGACACACGAAGATGAAGCGAGCCTGAGAGCCTTCACTGAG---GCTATGACCAGGTACTCCGCTCCCCCGGGTGATCCCCCGGTTCCAGCTTATGACCTGGAGCTCGTAACATCTTGCTCCTCGAACGTGTCCGTCGCCCGCGATGCTTCAGGCAACAGAATTTACTATCTCACG---CGTGACCCGCAGGTACCACTTGCGAAGGCTGCGTGGGAAACTGCC---AAACACTCCCCGGTTAATTCCTGG---CTAGGGAACATCATCATGTACGCGCCGACCTTGTGGGCTCGGATAGTG------------CTGATGACGCACTTTTTCAGCGTTCTA---CAGAGCCAGGAACAGCTGGAAAAAACCCTAGCATTTGAAATG------TATGGGTCAGTTTATTCTGTTACTCCGCTGGAT---------CTTCCAGCTATC------------------ATTCAAAGACTCCATGGACTTAGCGCGTTTTCACTCCATTCATACTCTCCGAGCGAGATCAATAGGGTGGCTAGTTGCCTCAGGAAGCTTGGGGTACCCCCTTTGAGAGCTTGGAGACATCGGGCTCGAGCTGTACGC------GCTAAGCTCATCGCCCAGGGAGGTAGGGCCGCCATCTGCGGCATCTATCTCTTCAACTGGGCGGTGAAGACAAAACGCAAACTCACTCCATTAGCTGACGCTGACCGGCTGGAC---TTGTCCAGCTGGTTCACCGTTGGCGCTGGC---------------GGGGGGGACATTTATCACAGCATGTCC------------CGTGCCCGACCCCGCAACTTA------------------------CTCCTGTGCCTACTC---CTACTTAGC------GTAGGGGTAGGCATC------------TTTTTACTCCCCGCTCGG"/>
                        <sequence id="seq_NC_009827" taxon="NC_009827" totalcount="4" value="NNNNNNNNNNNNNNNNNNNNNNNNNNNNNNNNNNNNNNNNNNNNNNNNNNNNNNNNNNNNNNNNNNNNNNNNNNNNNNNNNNNNNNNNNNNNNNNNNNNNNNNNNNNNNNNNNNNNNNNNNNNNNNNNNNNNNNNNNNNNNNNNNNNNNNNNNNNNNNNNNNNNNNNNNNNNNNNNNNNNNNNNNNNNNNNNNNNNNNNNNNNNNNNNNNNNNNNNNNNNNNNNNNNNNNNNNNNNNNNNNNNNNNNNNNNNNNNNNNNNNNNNNNNNNNNNNNNNNNNNNNNNNNNNNNNNNNNNNNNNNNNNNNNNNNNNNNNNNNNNNNNNNNNNNNNNNNNNNNNNNNNNNNNNNNNNNNNNNNNNNNNNNNNNNNNNNNNNNNNNNNNNNNNNNNNNNNNNNNNNNNNNNNNNNNNNNNNNNNNNNNNNNNNNNNNNNNNNNNNNNNNNNNNNNNNNNNNNNNNNNNNNNNNNNNNNNNNNNNNNNNNNNNNNNNNNNNNNNNNNNNNNATGAGCACACTTCCTAAA---CCTCAAAGAAAAACCAAAAGAAACACCAACCGTCGCCCAATGGACGTCAAGTTCCCG------GGCGGCGGCCAGATCGTTGGTGGA------GTTTACTTGCTGCCGCGCAGGGGCCCACGATTGGGTGTGCGCGCCACAAGAAAGACATCCGAGCGATCCCAGCCCAGAGGTAGG---CGCCAACCTATACCCAAGGCGCGCCCATCTCAGGGCCGGACCTGGGGTCAGCCTGGCTACCCCTGGCCCCTGTATGGGAATGAGGGCTGCGGGTGGGCAGGCTGGCTTATGTCTCCCCGCGGCTCTCGCCCTTCTTGGGGCCCAAACGACCCCCGGCGTCGGTCCCGTAATTTGGGTAAGGTCATCGATACCCTGACATGCGGACTCGCCGACCTCATGGGGTACATTCCCGTCGTAGGCGGACCCTTGGGTGGCGTCGCGGCTGCGCTCGCACATGGTGTGAGGGCAATCGAGGACGGGATTAACTATGCAACAGGGAATCTTCCTGGTTGCTCTTTTTCTATC------TTCATCCTGGCACTGCTC------------------------------------------------TCGTGCCTCACCACACCAGCCTCG---------GCG--NNNNNNNNNNNNNNNNNNNNNNNNNNNNNNNNNNNNNNNNNNNNNNNNNNNNNNNNNNNNNNNNNNNNNNNNNNNNNNNNNNNNNNNNNNNNNNNNNNNNNNNNNNNNNNNNNNNNNNNNNNNNNNNNNNNNNNNNNNNNNNNNNNNNNNNNNNNNNNNNNNNNNNNNNNNNNNNNNNNNNNNNNNNNNNNNNNNNNNNNNNNNNNNNNNNNNNNNNNNNNNNNNNNNNNNNNNNNNNNNNNNNNNNNNNNNNNNNNNNNNNNNNNNNNNNNNNNNNNNNNNNNNNNNNNNNNNNNNNNNNNNNNNNNNNNNNNNNNNNNNNNNNNNNNNNNNNNNNNNNNNNNNNNNNNNNNNNNNNNNNNNNNNNNNNNNNNNNNNNNNNNNNNNNNNNNNNNNNNNNNNNNNNNNNNNNNNNNNNNNNNNNNNNNNNNNNNNNNNNNNNNNNNNNNNNNNNNNNNNNNNNNNNNNNNNNNNNNNNNNNNNNNNNNNNNNNNNNNNNNNNNNNNNNNNNNNNNNNNNNNNNNNNNNNNNNNNNNNNNNNNNNNNNNNNNNNNNNNNNNNNNNNNNNNNNNNNNNNNNNNNNNNNNNNNNNNNNNNNNNNNNNNNNNNNNNNNNNNNNNNNNNNNNNNNNNNNNNNNNNNNNNNNNNNNNNNNNNNNNNNNNNNNNNNNNNNNNNNNNNNNNNNNNNNNNNNNNNNNNNNNNNNNNNNNNNNNNNNNNNNNNNNNNNNNNNNNNNNNNNNNNNNNNNNNNNNNNNNNNNNNNNNNNNNNNNNNNNNNNNNNNNNNNNNNNNNNNNNNNNNNNNNNNNNNNNNNNNNNNNNNNNNNNNNNNNNNNNNNNNNNNNNNNNNNNNNNNNNNNNNNNNNNNNNNNNNNNNNNNNNNNNNNNNNNNNNNNNNNNNNNNNNNNNNNNNNNNNNNNNNNNNNNNNNNNNNNNNNNNNNNNNNNNNNNNNNNNNNNNNNNNNNNNNNNNNNNNNNNNNNNNNNNNNNNNNNNNNNNNNNNNNNNNNNNNNNNNNNNNNNNNNNNNNNNNNNNNNNNNNNNNNNNNNNNNNNNNNNNNNNNNNNNNNNNNNNNNNNNNNNNNNNNNNNNNNNNNNNNNNNNNNNNNNNNNNNNNNNNNNNNNNNNNNNNNNNNNNNNNNNNNNNNNNNNNNNNNNNNNNNNNNNNNNNNNNNNNNNNNNNNNNNNNNNNNNNNNNNNNNNNNNNNNNNNNNNNNNNNNNNNNNNNNNNNNNNNNNNNNNNNNNNNNNNNNNNNCTCACA---------TACGGCAACTCC------AGCGGGTTGTACCATCTAACCAATGATTGTCCACGCTCCAGCATAGTGCTGGAAGCGGAGGCCATGATCCTA------CACCTAGCTGGTTGTGTG---------------CCTTGCGTGAGAGCCGGAAACATTTCACGCTGCTGGCATCCTGTTTCACCC------------ACCCTGGCTGTACCGAATGCCTCGGTGCCTGCGAGCGGGTTCCGCAAACATGTGGATCTCCTCGCAGGCGCT---------GCAGTCGTTTGCTCTTCGATGTATATCGGAGACCTCTGC---GGT------------GCCGTATTTTTGGCAGGACAGTTGGCTACCTTCAGTCCTCGCATCCACGACATAACGCAGGACTGCAATTGTTCGGTTTATACAGGCCATGTTACCGGCCACAGAATGGCGTGGGACATGATGATGAACTGGTCGCCTACCACTACCCTGGTCCTG---------TCGAGCATT------CTGAGAGTGCCCGAAATAGTGCTCGAGGTGTTCGCC---GGCGGTCACTGGGGTGTCCTGATCGCCATCGCCTACTTCGGCATGTCAGGCAATTGGTTG---AAGGTAATCGCTGTGTTATTCCTGTTTGCAGGGGTAGAGGCAACCACCACCGTCGGCAGAGCGGCCGGCCGTTCTGCTTATCTCTTCACCTCCATTTTCTCGTCTGGTCCAAATCAGAAGATACAGCTTATTAACACC------AATGGTAGCTGGCACATAAATAGGACCGCT------CTA---AACTGTATCGACAGT------CTCCAAACTGGGTTTCTTAGCGCGTTGTTCTACCGCAGC---------AATTTCAACTCCACGGGTTGCTCA------------GAACGGCTTGGCGCATGCAAGCCCTTGGAACACTTCCAGCAG---------------GGATGGGGCCCT------------------ATAACCCACAAG---------------------TCCAACATCACAGGG---CCGTCTGAGGACCGGCCCTACTGCTGGCACTATGCTCCTAGGGAGTGTAGTGTAGTGCCGGCGTCATCAGTGTGTGGTCCTGTTTAC------------TGCTTCACACCTAGCCCTGTCGTGGTG---------------------------------------GGCACCACCGACAGGCTGGGCAACCCTACTTACAACTGGGGAGAAAACGAGACGGATGTGTTCATGCTAGAGAGCCTGCGGCCT------CCGCAAGGAGGTTGGTTC---------------------------GGG---TGC------------ACGTGGATGAACTCTACGGGC---TTCACCAAGACCTGCGGAGCCCCGCCTTGCCAGTTAATCCCAGGAGACTATAATAGTTCTTCTAACCAGCTCCTGTGCCCTACTGACTGCTTCCGGAAACATCCGGAGGCCACATATCAGAAGTGTGGGTCGGGG---------CCCTGGCTGACCCCCAGGTGTCTGGTGGACTATCCCTACAGATTGTGGCACTATCCATGCACTGTCAACTACACA---------------ATACACAAGGTTCGCATGTTCATTGGGGGCGTTGAGCACAGGTTC---------GATGCCGCCTGTAATTGGACGCGTGGCGACCGTTGC------------------GAC------------TTGTATGACAGAGATAGGATTGAG------ATGAGTCCCCTCCTCTTTTCAACCACGCAGCTTGCTATCTTGCCTTGCAGCTTT---ACCACCATGCCCGCCTTGTCAACAGGACTTATACATCTCCATCAA---AACATTGTAGATGTGCAATACCTCTACGGAGTCTCCTCGAGCATAGTATCG---TGGGCCGTGAAGTGGGAGTATGTCGTCCTCATGTTTTTGGTCCTGGCGGATGCTCGAATA---------------------------TGCACTTGCCTTTGGTTGATGCTGCTCGTCGGC---------------------------------------AAGGTCGAAGCA------------GCATTGGAGCGGCTCGTCGTCCTCAATGCAGCCAGCGCCGCG---------GGTACCGCCGGTTGGTGTTGGACCCTCATCTTCCTGTGCTGCGTGTGGCACGTGAAGGGGCGCCTTGTGCCCGCATGCACCTACACAGCTCTAGGCATGTGGCCG---------ATTCTCCTGGTGATTCTGGCCCTGCCCCAACGGGCATATGCCNNNNNNNNNNNNNNNNNNNNNNNNNNNNNNNNNNNNNNNNNNNNNNNNNNNNNNNNNNNNNNNNNNNNNNNNNNNNNNNNNNNNNNNNNNNNNNNNNNNNNNNNNNNNNNNNNNNNNNNNNNNNNNNNNNNNNNNNNNNNNNNNNNNNNNNNNNNNNNNNNNNNNNNNNNNNNNNNNNNNNNNNNNNNNNNNNNNNNNNNNNNNNNNNNNNNNNNNNNNNNNNNNNNNNNNNNNNNNNNNNNNNNNNNNNNNNNNNNNNNNNNNNNNNNNNNNNNNNNNNNNNNNNNNNNNNNNNNNNNNNNNNNNNNNNNNNNNNNNNNNNNNNNNNNNNNNNNNNNNNNNNNNNNNNNNNNNNNNNNNNNNNNNNNNNNNNNNNNNNNNNNNNNNNNNNNNNNNNNNNNNNNNNNNNNNNNNNNNNNNNNNNNNNNNNNNNNNNNNNNNNNNNNNNNNNNNNNNNNNNNNNNNNNNNNNNNNNNNNNNNNNNNNNNNNNNNNNNNNNNNNNNNNNNNNNNNNNNNNNNNNNNNNNNNNNNNNNNNNNNNNNNNNNNNNNNNNNNNNNNNNNNNNNNNNNNNNNNNNNNNNNNNNNNNNNNNNNNNNNNNNNNNNNNNNNNNNNNNNNNNNNNNNNNNNNNNNNNNNNNNNNNNNNNNNNNNNNNNNNNNNNNNNNNNNNNNNNNNNNNNNNNNNNNNNNNNNNNNNNNNNNNNNNNNNNNNNNNNNNNNNNNNNNNNNNNNNNNNNNNNNNNNNNNNNNNNNNNNNNNNNNNNNNNNNNNNNNNNNNNNNNNNNNNNNNNNNNNNNNNNNNNNNNNNNNNNNNNNNNNNNNNNNNNNNNNNNNNNNNNNNNNNNNNNNNNNNNNNNNNNNNNNNNNNNNNNNNNNNNNNNNNNNNNNNNNNNNNNNNNNNNNNNNNNNNNNNNNNNNNNNNNNNNNNNNNNNNNNNNNNNNNNNNNNNNNNNNNNNNNNNNNNNNNNNNNNNNNNNNNNNNNNNNNNNNNNNNNNNNNNNNNNNNNNNNNNNNNNNNNNNNNNNNNNNNNNNNNNNNNNNNNNNNNNNNNNNNNNNNNNNNNNNNNNNNNNNNNNNNNNNNNNNNNNNNNNNNNNNNNNNNNNNNNNNNNNNNNNNNNNNNNNNNNNNNNNNNNNNNNNNNNNNNNNNNNNNNNNNNNNNNNNNNNNNNNNNNNNNNNNNNNNNNNNNNNNNNNNNNNNNNNNNNNNNNNNNNNNNNNNNNNNNNNNNNNNNNNNNNNNNNNNNNNNNNNNNNNNNNNNNNNNNNNNNNNNNNNNNNNNNNNNNNNNNNNNNNNNNNNNNNNNNNNNNNNNNNNNNNNNNNNNNNNNNNNNNNNNNNNNTGGGACAAT------------------AGTCAGGCTGCA---TCA------------------------------CTTGGGGTCGTTGCCCTTCTGGTGTTGACAATCTTTACCCTCAGCCCTATGTACAAACAGCTGCTCACACACGCTATCTGGTGGAACCAATAC------ATG---------------------TTGGCTCGGGCTGAAGCTATGATACATGATTGGGTGCCA------------------------------------GAT---------------------------------------TTGCGGGTCAGGGGCGGTAGGGATGCCATCATTCTGCTCACCTGCTTGTTACACCCACATCTCGGGTTTGAGGTCACA------------------------------------------AAG---------ATTTTGTTAGCCATCTTAGCCCCTCTGTATATCCTCCAGCACAGTCTGCTCAAG---------------------------------------------------------GTGCCCTACTTTGTGCGCGCC------------------------------CACATCCTCCTGCGGGCTTGTATGTTCTTCCGCAAAGTGGCGGCCGGTAAATATGTGCAAGCTTGCCTCTTGAGGTTGGGCGCCTGGACTGGCACATACATATACGATCAT------------------CTA---------------------------------------------------------------------GCTCCTCTC------------------------------------AGT------------------------------------------------GAGTGG------------GCGAGCGACGGCTTGCGTGATCTAGCCGTAGCT---------------------------------------------------------------------------------GTTGAGCCAGTCATCTTTTCCCCCATGGAGAAAAAGATCATTACG------------------------------------------TGGGGTGCAGACACCGCTGCGTGTGGCGAC------------------------ATCTTGAGGGGTCTCCCTGTGTCCGCGAGACTAGGGGAC---------------------------------------------TTGGTGCTGCTGGGACCCGCGGATGAC---------------ATGCGTCACGGAGGTTGGAAGCTTCTG------------------------------------GCT------------------CCCATCACCGCATACGCCCAACAGACGCGGGGACTGGTTGGCACTATAGTGACTAGTTTGACCGGCCGCGACAAGAATGAAGCTGAG---------------GGGGAAGTGCAGGTTGTATCAACAGCCACTCAGAGTTTCCTGGCGACC------ACTATCAACGGTGTCCTATGGACTGTTTATCACGGTGCTGGCTCGAAAAACCTTGCCGGACCA------------AAAGGGCCCGTATGCCAGATGTATACAAATGTTGACCAAGACCTGGTGGGCTGGCCAGCCCCCCTGGGGGCTAGGTCACTTGCCCCCTGCACCTGTGGGTCTAGCGACCTCTACCTGGTCACGAGAGGTGCTGATGTTATCCCTGCACGTCGTAGGGGTGAT------------------------------ACTCGCGCTGCTCTTTTGTCCCCCAGACCCATAAGCACCCTCAAAGGCTCTTCAGGAGGCCCCCTTATGTGC---CCATCAGGGCACGTAGTA---------------GGGCTCTTCAGGGCGGCCGTG---TGTACGAGGGGCGTGGCCAAGGCCCTGGACTTCATCCCTGTGGAGAATATGGACACAACCATGCGATCTCCTGTGTTTACCGACAACTCCTCGCCGCCTGCGGTGCCTCAGACCTACCAGGTGGGGTACCTGCACGCTCCGACGGGTAGCGGTAAAAGTACTCGTGTCCCGGCAGCTTACGCCACCCAGGGATAC------------AAGGTGCTAGTTCTGAATCCGTCTGTAGCGGCAACGCTGAGCTTCGGGGCATACATGAGC------------------------AAAGCTCATGGTATAGACCCGAATATCCGGACGGGTGTCAGGACCATCACCACAGGGGGTCCCGTA---ACATACTCAACATATGGGAAGTTTCTGGCCGATGGGGGATGTTCAGGAGGAGCATATGATATCATCATCTGTGACGAGTGCCACTCCACAGACCCAACGACGGTGCTTGGCATCGGCACTGTCCTAGACCAGGCAGAAACCGCGGGGGTCCGCCTCACGGTGCTCGCTACGGCGACGCCGCCAGGCTCTGTCACTGTCCCCCATCCTAATATAACAGAGACAGCTCTCCCGACTACGGGGGAGATACCA---------TTTTATGGCAAGTGTATCCCCCTCGAATTTATCAAGGGG---------------------------GGAAGACATCTCATCTTCTGTCACTCAAAGAAGAAATGCGACGAACTGTCTAAACAACTAACCTCATTAGGTCTCAATGCTGTCGCATTC------------TATAGAGGTGTCGATGTGGCTGTGATCCCCACCTCAGGCGACGTCGTCGTCTGCGCGACGGACGCCCTTATGACCGGCTACACGGGCGACTTTGACTCTGTCATTGATTGTAACGTAGCCGTGACGCAGGTGGTAGACTTCAGCTTGGAC------CCAACTTTTTCCATAGAGACCACCACAGTCCCCCAAGACGCTGTCTCGAGAAGCCAACGGCGTGGTCGCACGGGACGA------------GGA---------------------------AAGCCGGGGGTGTATAGGTTTGTC------TCGCAGGGGGAAAGACCTTCAGGTATGTTTGATAGCGTCGTGCTCTGTGAAGCTTATGACACGGGGTGCGCATGGTATGAGCTAACTCCTGCAGAG---------ACAACGGTTAGA---------------CTACGTGCCTACCTAAACACTCCCGGGTTGCCCGTCTGCCAAGACCACCTGGAGTTTTGGGAG---GGGGTATTCACAGGATTGACTCACATAGATGCCCACTTCTTGTCC---CAGACGAAGCAGGGGGGCGAGAACTTTGCCTACCTCGTGGCCTATCAGGCCACGGTGTGTGCCAGAGCCAAAGCC------------CCCCCGCCGTCA------TGGGACGTGATGTGGAAA------------TGTCTCACCAGACTTAAGCCGACCCTCACAGGTCCTACCCCCCTCCTATATCGTCTGGGGGCTGTCCAA---------AATGAGATAGTAACAACACATCCAATCACAAAGTACATCATGACCTGCATGTCTGCAGACCTGGAAGTCATCACAAGTACG------------------------------------------------------------------------------------------------------------------------------TGG---------------------------------------------GTAATCGTAGGTGGAGTCCTTGCCGCATTAGCAGCCTACTGTTTGACAGTGGGCTGTGTTGTCATCTGT---------------------GGCAGGATCGTGACAAGC---------------------------------GGC------------------AAGCCTGCGGTTGTCCCTGATCGGGAGGTCCTGTACCAGCAG------------------------------------------------------------TTTGAT---------------------------GAG------------------ATGGAGGAGTGCNNNNNNNNNNNNNNNNNNNNNNNNNNNNNNNNNNNNNNNNNNNNNNNNNNNNNNNNNNNNNNNNNNNNNNNNNNNTCTAAGCACATCCCCTACCTAGTTGAG---GGTCAGCAGATTGCTGAGCAGTTCAAGCAAAAGGTCCTTGGGCTGCTCCAGGCCGGCACCAAACATGCAGAAGAACTGAAACCCGCTATC------------------CAT------------------------TCCACGTGG---------------CCCAGGGTGGAGGAGTTCTGG------------AGGAAACACATGTGGAACTTTGTTAGTGGGATTCAG---------TACCTGGCGGGCTTATCAACACTACCAGGTAGTCCGGCGGTGGCGTCG------------CTAATGTCATTCACAGCGTCCTTGACTAGTCCTCTAAGGACCTCCCAGACCCTGTTGCTCAACATATTG---------------GGC---------------GGCTGGATAGCTTCCCAAGTAGCTCCCCCCTCCGCGTCCACAGCTTTCGTCGTGAGC---------------------GGCTTAGCAGGCGCCACG---------GTGGCCAGCATAGGACTGGGGAGGGTTATTGTTGACATCCTTGCCGGGTAC------------------GGGGCCGGTGTGGCGGGTGCACTG------------------GTCGCCTTTAAGATCATGAGCGGCGAGTGTCCATCAACAGAGGACATG---------GTGAACTTGCTACCCGCCTTGCTGTCGCCGGGTGCCCTTGTGGTGGGAGTT---GTG------------TGTGCTGCCATCCTGAGACGCCACGTTGGCCCCTCTGAAGGCGCTAACCAGTGGATGAACAGGCTAATAGCCTTTGCCTCCAGGGGCAACCATGTCTCTCCTACACACTATGTGCCCGAGACGGAC------GCATCAAACAAAGTCACCCAAATACTCAGTTCACTT------------ACC---------ATC------ACTAGCCTGTTACGCAGGCTACACCAGTGG---------------ATTCACGAGGATACGTCCACGCCTTGC--------------------------------------------------------------------------------------GCG------------------------------------------------------TCCTCATGGCTG---CGA------------------------------------------------------------GACGTGTGG---------------GACTGGGTGTGTACAGTGCTA------------------------------------------TCTGACTTCAAG---------ACC------------------------TGGCTCAAGGCCAAAATAACGCCCCGCATACCTGGAATCCCCTTTATATCTTGCCAGGCAGGGTATAGGGGAGTTTGGGCTGGTGACGGGGTGTGTCACACCACTTGCTCATGC------------GGGGCT------------------------------------------------CAAATTGCTGGACACGTGAAGAACGGGTCTATG------------AAGATCACAGGACCCCGGATGTGCAGCAACACT------------------------TGGCATGGAACGTTTCCG------------ATC---------------------------------AACGCCACAACTACCAGCCCTAGTGTGCCGGTACCGGCC---------------------------CCCAACTAC---------AAACGCGCTCTCTGG------CGAGTTTCCGCTGAGGAGTACGTTGAAGTAGAGAGGCACGGCGAC---------CGT------CACTATGTGGTGGGAGTCACTGCTGATGGCCTTAAA---------TGCCCTTGCCAAGTTCCCGGACCTGAGTTCTTCACTGAGGTGGAT---------------------GGC---------GTAAGGATACATCGTTATGCGCCACCCTGCAAACCCCTGCTTAGAGATGAGGTG------------------------AGCTTCTCTGTGGGCCTCCTAGAGTTTGTTGTGGGGTCTCAGCTC---------------CCTTGTGAGCCAGAGCCTGACGTGACCGTAGTCACGTCAATGCTCACTGACCCCTCACACATCACCGCAGAGACAGCCTCTCGGCGC------------------TTGAAGAGGGGATCTCCCCCCTCCCTGGCGAGTTCATCCGCCAGCCAGTTGTCAGCGCCATCACTTAAAGCCACTTGCACGGCGAACGGAGACCACCCGGACGCCGAG---------------------CTGATCGAGGCCAATCTCCTATGGAGACAGGAGATGGGAAGCAACATCACCCGGGTTGAGTCGGAGACCAAA---------------------GTTGTCATCCTCGACTCGTTTGATCCTCTGGTTGCAGAGTATGACGACAGGGAGATATCA------------------------GTGTCAGCAGAGTGCCATAGACCACCTAGGCCTAAGTTCCCTCCTGCTCTCCCGATT------TGG---------------GCCAGACCTGACTACAATCCACCTCTCCTACAGAAATGGCAAATGCCCGGA---TACGAGCCCCCCGTC---------------------------------------GTGTCTGGATGTGCGTTGCCTCCAGCTAAACCAACACCTATCCCG---------------------------CCA------------------------------CCAAGGCGGAAGAGGCTCATACAGCTGGACGAGTCT---------------------------GCT------------GTATCGCAAGCTCTACAA---CAGCTGGCT------------------GATAAGGTGTTTGTGGAGGACACTAGCACCTCAGAGCCGAGCTCCGGCCTCGGA------------------GGGTCAATAGCCGGC---CCA---------------TCATCTCCTGAC---------------------CCGACAACAGCAGATGACACGTGTTCTGACGCG---------------------GGA---------------------TCCTTTAGC------------TCAATGCCCCCCCTCGAGGGGGAA------CCTGGAGACCCAGACTTG------------------------------AGCACTGGTTCCTGGTCCACT------------------------------------------------------------------------------------------------------------------------------GTTAGTGAAGAGGACGATGTCGTCTGTTGCTCTATGTCATACACTTGGACGGGGGCC---------TTGATCACACCATGC---------GCTGCTGAGGAGGAGAAATTGCCAATAAACCCT------------------TTGAGCAATTCTCTCATAAGACACCACAACATGGTCTACTCCACGACATCACGT---------AGCGCCGGCCTTCGCCAGAAGAAAGTCACATTT---------------------GACAGACTACAG---------------GTAGTTGACCAACACTACCAAGAT---------------------------------------------GTC------------------------CTAAAGGAGATTAAG------------------------CTCAGAGCATCGACC---------------------GTGCACGCCAGGCTCCTATCCACCGAGGAGGCCTGTTCGCTCACTCCACCGCACTCAGCCCGATCAAGGTATGGGTATGGAGCACGGGATGTTAGGAGCCATACTAGCAAGGCCGTTAAACACATCGACTCCGTGTGGGAGGACTTGCTAGAAGAC---------AATGCCACCCCAATACCTACCACTATCATGGCCAAGAATGAAGTCTTCTGTGTAGACCCGTCAAAAGGGGGTCGCAAGCCCGCGCGGTTAATTGTTTATCCAGACTTATCCGTGCGGGTTTGCGAGAAGATGGCACTCTACGATGTGACGCAGAAGTTGCCTAAGACCGTGATGGGATCT------GCATACGGTTTCCAGTACTCCCCCTCCCAACGGGTAGAGTACTTGCTCAAAATGTGGCGCTCGAAGAAAACGCCAATGGGGTTTTCATATGACACCAGGTGCTTCGATTCGACCGTCACCGAGCGGGATATCCGAACTGAAGAGGACATCTACCAATCTTGCCAACTAGACCCTACCGCGAGGAAAGCAATATCATCCCTCACAGAACGCCTCTATTGTGGTGGCCCGATGTTTAACTCCAAAGGGGAATCATGTGGCTATCGCAGATGCCGTGCCAGTGGGGTGCTCACTACCAGTTTGGGGAACACCCTCACTTGTTATCTTAAGGCACAGGCGGCGTGTAGGGCAGCCAACATC------------------------------AAAAATTTTGACATGCTGGTATGCGGAGATGATCTG---GTGGTCATTTGTGAGAGCGCCGGCGTACAGGAGGATGTCGTAGCACTGAGAGCGTTTACAGAC---GCTATGATCAGATACTCAGCTCCCCCAGGAGATGCGCCACAGCCCACATACGACCTTGAGCTGATAACATCATGCTCGTCCAACGTCTCCGTAGCCCAC---GATGGCACCGGACAGAGATATTACTACCTCACCCGTGACTGTACCACTCCACTTGCGCGAGCTGCTTGGGAGACAGCT---CGCCATACCCCTGTCAATTCGTGG---TTGGGCAACATCATCATGTACGCCCCCACAATATGGGTACGCATGGTC------------CTCATGACCCATTTCTTCTCCATCCTC---CAATGCCAGGAGCAGTTGGAGGCGGCACTTAATTTTGACATG------TATGGGGTAACCTACTCCGTCACTCCACTCGAT---------CTCCCTGCAATC------------------ATTCAACGACTCCATGGTATGGCAGCTTTTTCCCTACATGGGTACTCTCCAACTGAACTCAACAGGGTGGGAGCGAGCCTCAGGAAGCTTGGGGCGCCACCCTTAAGAGCTTGGAGACATCGAGCCAGAGCTGTCAGA------GCCAAACTCATTGCCCAAGGTGGGAAAGCAGCGATATGCGGCAAGTACCTCTTTAACTGGGCAGTGAAGACCAAGCTCAAACTCACTCCATTGGCTGCGGCAAGCCAGCTTGAT---TTGTCAGGCTGGTTTGTCGCAGGCTACGAC---------------GGGGGGGACATTTATCACAGCGTGTCC------------CGGGCTCGACCCCGTCTGTTA------------------------CTCCTTGGCCTACTC---CTACTCACT------GTAGGGGTAGGCATC------------TTTTTACTCCCCGCTCGG"/>
                        <sequence id="seq_NC_030791" taxon="NC_030791" totalcount="4" value="NNNNNNNNNNNNNNNNNNNNNNNNNNNNNNNNNNNNNNNNNNNNNNNNNNNNNNNNNNNNNNNNNNNNNNNNNNNNNNNNNNNNNNNNNNNNNNNNNNNNNNNNNNNNNNNNNNNNNNNNNNNNNNNNNNNNNNNNNNNNNNNNNNNNNNNNNNNNNNNNNNNNNNNNNNNNNNNNNNNNNNNNNNNNNNNNNNNNNNNNNNNNNNNNNNNNNNNNNNNNNNNNNNNNNNNNNNNNNNNNNNNNNNNNNNNNNNNNNNNNNNNNNNNNNNNNNNNNNNNNNNNNNNNNNNNNNNNNNNNNNNNNNNNNNNNNNNNNNNNNNNNNNNNNNNNNNNNNNNNNNNNNNNNNNNNNNNNNNNNNNNNNNNNNNNNNNNNNNNNNNNNNNNNNNNNNNNNNNNNNNNNNNNNNNNNNNNNNNNNNNNNNNNNNNNNNNNNNNNNNNNNNNNNNNNNNNNNNNNNNNNNNNNNNNNNNNNNNNNNNNNNNNNNNNNNNNNNNNNNNNNNNATGAGCACG------AATCCTAAACCTCAAAGATTAACCAAAAGAAACACCGTCCGTCGCCCACAGAACGTTAAGTTCCCGGGTGGCGGGCAGATCGTTGGCGGA------------GTCTACTTGTTGCCGCGCAGGGGCCCTAGATTGGGTGTGCGCGGCACTAGGAAGAGTTCGGAGCGATCGCAGCCCAGGGGAAGACGCCAACGTATCCCCAAAGCTGCCTCTTCACAGGGTAAAGCCTGGGGCAAGCCCGGGTACCCTTGGCCCCTGTATGGTAACGAGGGCTGTGGCTGGGCAGGGTGGCTCCTGTCCCCCCGCGGCTCTCGACCTACTTGGGGCCCCACYGACCCCCGGCACCGCTCGCGAAACCTCGGTAAGGTGATCGACACCATGACCTGCGGGTTTGCCGACCTCATGGGGTACATCCCTGTCCTAGGCGCCCCCCTAGGGGGCGTTGCCAGGGCTCTGGCACATGGTGTTAGAGTTCTGGAGGACGGGGTCAACTATGCAACAGGGAACTTGCCTGGTTGCTCCTTTTCTATC------TTCYTACTAGCCCTCCTGTCATGT------------------------------------------CTAACAGTCCCGGCATCG---------------GCT--NNNNNNNNNNNNNNNNNNNNNNNNNNNNNNNNNNNNNNNNNNNNNNNNNNNNNNNNNNNNNNNNNNNNNNNNNNNNNNNNNNNNNNNNNNNNNNNNNNNNNNNNNNNNNNNNNNNNNNNNNNNNNNNNNNNNNNNNNNNNNNNNNNNNNNNNNNNNNNNNNNNNNNNNNNNNNNNNNNNNNNNNNNNNNNNNNNNNNNNNNNNNNNNNNNNNNNNNNNNNNNNNNNNNNNNNNNNNNNNNNNNNNNNNNNNNNNNNNNNNNNNNNNNNNNNNNNNNNNNNNNNNNNNNNNNNNNNNNNNNNNNNNNNNNNNNNNNNNNNNNNNNNNNNNNNNNNNNNNNNNNNNNNNNNNNNNNNNNNNNNNNNNNNNNNNNNNNNNNNNNNNNNNNNNNNNNNNNNNNNNNNNNNNNNNNNNNNNNNNNNNNNNNNNNNNNNNNNNNNNNNNNNNNNNNNNNNNNNNNNNNNNNNNNNNNNNNNNNNNNNNNNNNNNNNNNNNNNNNNNNNNNNNNNNNNNNNNNNNNNNNNNNNNNNNNNNNNNNNNNNNNNNNNNNNNNNNNNNNNNNNNNNNNNNNNNNNNNNNNNNNNNNNNNNNNNNNNNNNNNNNNNNNNNNNNNNNNNNNNNNNNNNNNNNNNNNNNNNNNNNNNNNNNNNNNNNNNNNNNNNNNNNNNNNNNNNNNNNNNNNNNNNNNNNNNNNNNNNNNNNNNNNNNNNNNNNNNNNNNNNNNNNNNNNNNNNNNNNNNNNNNNNNNNNNNNNNNNNNNNNNNNNNNNNNNNNNNNNNNNNNNNNNNNNNNNNNNNNNNNNNNNNNNNNNNNNNNNNNNNNNNNNNNNNNNNNNNNNNNNNNNNNNNNNNNNNNNNNNNNNNNNNNNNNNNNNNNNNNNNNNNNNNNNNNNNNNNNNNNNNNNNNNNNNNNNNNNNNNNNNNNNNNNNNNNNNNNNNNNNNNNNNNNNNNNNNNNNNNNNNNNNNNNNNNNNNNNNNNNNNNNNNNNNNNNNNNNNNNNNNNNNNNNNNNNNNNNNNNNNNNNNNNNNNNNNNNNNNNNNNNNNNNNNNNNNNNNNNNNNNNNNNNNNNNNNNNNNNNNNNNNNNNNNNNNNNNNNNNNNNNNNNNNNNNNNNNNNNNNNNNNNNNNNNNNNNNNNNNNNNNNNNNNNNNNNNNNNNNNNNNNNNNNNNNNNNNNNNNNNNNNNNNNNNNNNNNNNNNNNNNNNNNNNNNNNNNNNNNNNNNNNNNNNNNNNNNNNNNNNNNNNNNNNNNNNNNTATGAAGTCCGCAACTCCAGTGGRGTCTATCATCTCACCAATGACTGCCCCAAC---------------GCTAGTATAGTCTATGAAACAGACAACGCCATCCTA------CACGAGCCTGGGTGCGTG---------------CCTTGCGTTCGCGAGGGTAATACTAGCAGGTGTTGGGAACCAGTGGCCCCCACTTTGGCGGTCCGCTATCGCGGAGCGCTTACTGACGATTTGCGGACGCATATTGACCTAGTGGTGGCGTCAGCT---------------------ACCCTGTGCTCCGCCTTGTACGTGGGGGACATTTGTGGAGCCATC---------------TTCATTGCCAGCCAAGCTGTTCTCTGGAAGCCCGGGGGGGGTCGGATAGTGCAAGATTGCAATTGTTCGATCTACCCGGGCCACGTCACCGGCCACAGGATGGCGTGGGACATGATGCAGAACTGGGCGCCGGCCTTGTCAATGGTTGCC---------GCTTACGCT---------GTGAGAGTGCCCGGTGTCATCATTACCACTGTAGCGGGCGGCCACTGGGGTGTGTTATTTGGCCTCGCTTACTTTGGTATGGCGGGAAACTGGGCAAAGGTAATACTCATCATGCTACTCATGTCCGGCGTCGACGCGGAAACCATGGCCGTCGGGGCTAGGGCCGCTCACACC---ACTGGCGCCCTTGTCAGCCTGCTCAATCCAGGGCCCAGTCAGCGCCTGCAGCTGATCAACACCAATGGGTCATGGCAC------------ATCAACCGGACCGCTTTGAACTGCAATGAC------TCTTTGCAGACAGGGTTCATAGCGGCCCTCTTCTACACACAT---------AGGTTCAATTCTAGTGGCTGT------------CCCGAGAGGATGGCTTCTTGTAAACCTCTCAGTGACTTTGACCAG---------------GGGTGGGGCCCG---------CTG---------------------------------TGGTACAATTCAACAGAAAGA---CCTTCGGACCAGCGACCCTATTGCTGGCACTACGCGCCATCGCCGTGTGGTATTGTGCCGGCTAAGGATGTTTGCGGTCCGGTCTAC------------TGCTTTACACCAAGCCCGGTTGTGGTG---------------GGCACC------------------ACGGATCGCCGGGGGGTGCCCACGTATACTTGGGGT------GAAAATGAGTCTGATGTCTTCYTGCTCAACAGCACAAGGCCG------CCGCAAGGCAGTTGGTTTGGG------------------------------TGC------------TCATGGATGAACACAACGGGGTTCACGAAGACCTGCGGAGGTCCTCCGTGCAAGATACGTCCCCAGGGTGCC------CAGAGTAACACCTCTCTCACTTGTCCCACAGACTGCTTCAGGAAACATCCGCGTGCCACATACTCCGCTTGCGGATCTGGT---------CCGTGGTTGACACCTAGATGCATGGTCCATTACCCCTATAGACTGTGGCACTACCCGTGTACAGTCAACTTCACC---------------ATACACAAAGTCAGGTTATACATAGGGGGTGTAGAACATAGGCTC---------GATGCAGCGTGCAATTGGACGCGGGGTGAGCGATGCGACCTG---------------------GAGGACCGAGACAGGGTGGACATGTCCCCCCTGCTCCATTCCACTACGGAGCTCGCAATACTTCCGTGTTCCTTTGTGCCGCTTCCG------GCCTTATCTACGGGACTGATCCACCTGCACCAAAACATCGTTGAC---GCC------------CAGTACCTTTATGGTCTTTCTCCCGCTATAATAAGCTGGGCCATCAGATGGGAGTGGGTAGTCCTCGTTTTCCTACTCCTGGCGGACGCGCGGATC------------------------------TGCGCCTGCCTTTGGATGATGATGCTTATGGCC---------------------------------------CAGGCTGAAGCC------------GCTCTGGAGAACTTGATCCACCTCAACGCGGCCAGCCTTGCG---------GGAACCCATGGTATCTGGTGGCTCCTTTTAGTCTTTTGTGCCTCTTGGCATCTACGAGGCAGGGTTGTCCCTCTGGTGACGTATGGGATATGCGGGATGTGGCCC---------TTCTTCCTCATGTTGCTGAGCCTCCCCCCACGAGCGTATGCTNNNNNNNNNNNNNNNNNNNNNNNNNNNNNNNNNNNNNNNNNNNNNNNNNNNNNNNNNNNNNNNNNNNNNNNNNNNNNNNNNNNNNNNNNNNNNNNNNNNNNNNNNNNNNNNNNNNNNNNNNNNNNNNNNNNNNNNNNNNNNNNNNNNNNNNNNNNNNNNNNNNNNNNNNNNNNNNNNNNNNNNNNNNNNNNNNNNNNNNNNNNNNNNNNNNNNNNNNNNNNNNNNNNNNNNNNNNNNNNNNNNNNNNNNNNNNNNNNNNNNNNNNNNNNNNNNNNNNNNNNNNNNNNNNNNNNNNNNNNNNNNNNNNNNNNNNNNNNNNNNNNNNNNNNNNNNNNNNNNNNNNNNNNNNNNNNNNNNNNNNNNNNNNNNNNNNNNNNNNNNNNNNNNNNNNNNNNNNNNNNNNNNNNNNNNNNNNNNNNNNNNNNNNNNNNNNNNNNNNNNNNNNNNNNNNNNNNNNNNNNNNNNNNNNNNNNNNNNNNNNNNNNNNNNNNNNNNNNNNNNNNNNNNNNNNNNNNNNNNNNNNNNNNNNNNNNNNNNNNNNNNNNNNNNNNNNNNNNNNNNNNNNNNNNNNNNNNNNNNNNNNNNNNNNNNNNNNNNNNNNNNNNNNNNNNNNNNNNNNNNNNNNNNNNNNNNNNNNNNNNNNNNNNNNNNNNNNNNNNNNNNNNNNNNNNNNNNNNNNNNNNNNNNNNNNNNNNNNNNNNNNNNNNNNNNNNNNNNNNNNNNNNNNNNNNNNNNNNNNNNNNNNNNNNNNNNNNNNNNNNNNNNNNNNNNNNNNNNNNNNNNNNNNNNNNNNNNNNNNNNNNNNNNNNNNNNNNNNNNNNNNNNNNNNNNNNNNNNNNNNNNNNNNNNNNNNNNNNNNNNNNNNNNNNNNNNNNNNNNNNNNNNNNNNNNNNNNNNNNNNNNNNNNNNNNNNNNNNNNNNNNNNNNNNNNNNNNNNNNNNNNNNNNNNNNNNNNNNNNNNNNNNNNNNNNNNNNNNNNNNNNNNNNNNNNNNNNNNNNNNNNNNNNNNNNNNNNNNNNNNNNNNNNNNNNNNNNNNNNNNNNNNNNNNNNNNNNNNNNNNNNNNNNNNNNNNNNNNNNNNNNNNNNNNNNNNNNNNNNNNNNNNNNNNNNNNNNNNNNNNNNNNNNNNNNNNNNNNNNNNNNNNNNNNNNNNNNNNNNNNNNNNNNNNNNNNNNNNNNNNNNNNNNNNNNNNNNNNNNNNNNNNNNNNNNNNNNNNNNNNNNNNNNNNNNNNNNNNNNNNNNNNNNNNNNNNNNNNNNNNNNNNNNNNNNNNNNNNNNNNNNNNNNNNNNNNNNNNNNNNNNNNNNNNNNNNNNNNNNNNNNNNNNNNNNNNNNNNNNNNCTGGACAGG------------GAAGTGAGCGCAGCG------TTG---------------------------------GGAACGGGCATGCTCGCCATCATCCTATTAGTTACCTTGGGACCGCACTACAAGAGACTTCTAGCCCTTATTCTCTGGTGGGTCACATAT------TTC---------------------CTTACAAGGTGTGAAGCAGCACTCCAAACGTGGGTCCCT---------------------------CCTCTC---------------------------AAC---------------------------CCTCGGGGGGGCAGGGACGGTTTCATCCTGTGTGTGCTGCTGTGCTATCCAGGCCTTGTCTTTGAC------------ATCACAAAATGG---------TTG------------------------CTGGTCATGATGTGCCCTCTCTACCTCCTCCAGTTGTGTTTG---------------------------------------------------------GTGAGGACTCCATACTTTGTGAGGGCC------------------------------CAGGCCCTCATCAGAGTGTGTTCTCTCTTCAAAACGCTAGCTGGGGGACGGTACGTGCAGGCCGCGCTGCTCACTATTGGCCGCTGGACCGGCACTTATATTTATAACCAT------------------------------------------------CTC---------------------------------------GCCCCCCTG------------------------------------GAA------------------------------------------------ACATGG------------GCCGCCGGCGGCCTACGGGATTTGGCCGTTGCA---------------------------------------------------------------------------------GTCGAGCCCGTGATATTCTCCCCCATGGAGAAGAAGATCATAGTT------------------------------------------TGGGGGGCGGAGACCACTGCTTGTGGCGAC------------------------ATTCTTTGTGGCCTGCCTGTCTCAGCTCGGCTCGGCAGGGAA---------------------------------------------GTCCTGCTAGGGCCCGCGGATGACTACAGGTCCATGGGA---------------TGGCAACTCCTG------------------------------------GCT---------CCAATCTCAGCATACGCACAGCAGACCCGCGGTCTCATCTCTACCCTTGTCGTGAGCCTC---------------ACTGGCCGTGATAAGAACGAGACT---------GCCGGCGAGGTGCAGGTGTTGTCCACCTCAACGCAGACCTTCCTGGGGACC------AATGTGGGCGGTGTCATGTGGGGACCTTATCACGGAGCGGGCACGCGGACTGTGGCCGGCCGG------------GGTGGGCCTGTCCTCCAGATGTACACGTCAGTCAGTGACGATCTGGTGGGCTGGCCTGCCCCG------------------------------CCTGGCTCCAAGTCCCTCGAGCCCTGCTCGTGCGGGTCAGCAGACCTTTACTTGGTGACGCGCAATGCTGACGTCCTTCCTCTTAGGAGGAAGGGTGACGGTACAGCGTCCCTACTGTCCCCGCGCCCTGTGTCCTCCCTTAAAGGCTCCTCGGGAGGGCCTGTCTTGTGC---CCCCAAAGTCATTGCGTT---------------GGCATCTTCAGAGCTGCTGTC---TGCACCCGCGGTGTAGCCAAAGCAGTTCAGTTTGTTCCCATCGAGAAGATGCAGGTGGCCCAGAGGTCGCCATCATTCAGTGACAATAGCACCCCTCCAGCGGTGCCCAGCACCTATCAAGTAGGCTATTTACATGCCCCCACTGGCAGCGGCAAGAGCACTAAGGTCCCTGCGGCGTATGCCAGCCAGGGCTAC------------AAAGTGCTCGTGCTTAATCCATCAGTCGCGGCCACCCTTGGGTTTGGTGCCTACATGTCC------------------------AAGGCTTATGGAATTGATCCAAGTGTGCGCACCGGCGCGCGCACGGTGACCACGGGGGCTCCCATA---ACTTACTCAACCTATGGGAAGTTCCTTGCCGACGGGGGTTGTTCAGGTGGTGCCTATGATATAATCATATGTGATGAATGCCATGCCATCGATGCTACCACCGTGGTCGGCATAGGCACCGTGTTGGACCAGGCAGAGACTAGTGGTGTCCGACTTGTGGTGCTAGCTACGGCCACCCCCCCCGGAAGCGTTACGGTGCCCCACCCCAACATCGAGGAGGTCGCCCTTGGCAACGATGGGGAAATTCCC---------TTCTATGGGAAAGCCATCCCCCTGCAACACATCAAGGGG---GGA------------------------AGGCATCTCATTTTCTGTCATTCCAAAAAGAAATGTGATGAGCTTGCCGGGAAGCTCACCTCATTGGGGCTGACTGCCGTTGCTTAC------------TATAGGGGGTTGGATGTTTCGGTGATCCCAACGTCTGGCGATGTAGTCGTGGTGGCTACTGATGCCTTGATGACGGGCTTTACCGGAGACTTCGACTCCGTCATAGACTGCAACGTGGCGGTTACCCAGACTGTAGACTTCTCCTTGGACCCC------ACCTTCACTATTGAGACCACCACAGTCCCGCAAGATTCTGTCTCGCGCTCTCAGAGACGTGGGAGGACAGGTAGG------------------GGC---------------------AGGCTTGGCATCTACAGATACGTGTCCAGT------GGCGAGCGGCCATCCGGTATGTTCGACACCAGCGTGCTCTGTGAGTGCTATGACCTGGGGTGCTCGTGGTATGAACTAACGCCCAGTGAA---------ACCACCACGCGCCTCAGAGCCTACCTCAATTGCCCTGGTCTTCCAGTGTGCCAAGACCATCTGGAGTTCTGGGAGGGCGTCTTTACG---------GGACTTACTCATATTGATGCACACTTCCTGTCCCAGACCAAACAAGAGGGCCAAAATTATGCGTACCTGACTGCATACCAAGCTACAGTGTGCGCCCGGGCGAAAGCCCCCCCGCCCTCCTGG---------GACGTCCAGTGG---------------------------------AAGTGTCTCCAAAGACTAAAGCCACTGTTAGTAGGGCCCACGCCCTTGCTATACAGGCTAGGCAGTGTTACC---------AATGAAGTCACATTCACTCATCCCATCACCAAATACATTGCCACGTGCATGGCTGCCGACTTGGAGGTCACTACGAGCACC------------------------------------------------------------------------------------------------------------------------TGGGTGATC---------------------------------------------------GTAGGTGGCGTCCTCGCCGCCGTGGCCGCATATTGCATGTCTACTGGCAGTGTTGTTGTGGTT---------------GGCCGTGTGGTCCTT------------------------------------------GGA------------------TCCAACGTGGTGACGGCCCCCGACAGAGAGGTTTTATACCAGCACTTTGAT------------------------------------------------------GAGATG------------------------------------------------GAAGAGTGCNNNNNNNNNNNNNNNNNNNNNNNNNNNNNNNNNNNNNNNNNNNNNNNNNNNNNNNNNNNNNNNNNNNNNNNNNNNTCCAAAGCTCCTGAATTGCTG------------------AAACACGCCCAAACCATCGGCGGAATGTTCAAGGACAAGGCCCTCGCCGTCTTGGATACGCTCAAGCCGGCCGCCCAG------------------------GCT------------------GCTGTTCCCATTGTGGAGACCAACTTCCAAAAGGTGGAGAAGCTGTGGAAT------------CAGCATATGTGGAACTTCATAAGCGGCATTCAA---------TACCTAGCTGGGCTATCCACACTGCCAGGTAATCCAACTGTGGCCTCACTG------------ATGGCCTTCACCGCCTCAGTTACTAGCCCCCTTGCTACATCGACCACACTACTAGTCAACATCCTG------------------------------GGTGGGTGGTTCGCAAGCCAGTTAGCGCCGCCGTCTGCTGCCACGACTTTCGTGGTC---------------------TCGGGCCTCGCAGGGGCGGCA---------GTGGGTAGTGTTGGCTTGGGCAAGGTCTTAGTTGATGTCCTGGCCGGCTATGGC---------------GCCGGCATAGCTGGCGCCCTGGTGGCCTTCAAAATCATGTCTGGAGAGGTCCCTAGCACAGAGGATCTGGCAAACCTC------------------------------TTACCTGCCATACTCTCACCTGGAGCTTTAGTTGTGGGAGTT---GTT------------TGTGCCGCGATCATCAAACGGCATACCGGCACTAGTGAGGGAGTCACGCAGTGGATGAACCGTCTCATTGCGTTCGCCTCCCGTGGAAATCACGTGTCGCCGACCCACTACATACAGGATGATGAT------GCGTCAAAACGCGTCATGGGGATACTCAGCTCCCTTACCATC------ACC---------------------AGCCTCATAAAACGAGTACTGGCC---------------TGGGCGCAGACTGAYTATTCTGCGCCCTGT--------------------------------------------------------------------------------------GCC------------------------------------------------------GGGAGCTGGCTCCGG---------------------------------------------------------------GAGGTGTGG---------------GACTGGGTTTGCATGGTCCTATCC------------------------------------------GACTTTGCA------------TCT---------------------TGGTTGAAGGCCAAGGTACTTCCCAGCCTTCCAGGGATCCCATTCCTATCCTGTCAGAAAGGGTATAAAGGTGAGTGGCGGAACGATGGCATCATGAACACCAAGTGCCCG------------TGTGGGGCC---------------------CTG---------------------------ATAGCAGGGCACGTCAAGAACGGATCGATG------------CGCATCGTGGGCCCCAAGACCTGCCGAAACACCTGG---------------------TGGGGAACC---TTCCCT---------------------------------------------ATTAATTCCCATACCACGGGACCAAGTTCTCCTGTA---------------------------------CCCTCCCAYTGT---TATCAAAGGGCCTTGTGGAGGGTATCTGCRACGGAGTACGTCGAGATC---CTTCGTCACAATGACCAG---------------CATTAYGTGGTGGGAGTGACGGCGGAGGACCTCAAG------------TGCCCGTGTCAGGTTCCTTCCCCCGAATTCTTCAGCTTTGTGGACGGGGTG------------------------------CGGATACACAGATTCGCCCCTGAACCCAAGCCCATGATCCGGGAAGAA------------------------GCCGCTTTCGTGGTGGGTCTGCACTCATATGTGGTGGGGTCTCAGCTC---------------CCTTGTGAACCGGAGCCGGACGTCCAAACTGTCTCGCAGCTCCTAACCGACCCCTCACACATCACCGCAGAAACCGCGGCTAGAAGG------------------CTCAGGAGAGGTTCCCCCCCATCCAACGCCAGTTCTTCTGCTAGTCAACTCTCAGCTCCATCTCTAAAAGCCACCCACACAACTCTGCCACAACATCCTGACGCAGAA------------------CTGATAGAGGCCAACCTCATGTGGGAACATAAGGTTGGTGCCATCAGAAGGATGGAGACAGACACCAAAGTC---------------------------ATCATACTTGACTCCTTTGATTCAGCTTCTTCCGTYGAGGATGACATGGAACCGTCC------------ACC------------------GCCGCGGAGTGTCTGCGTACGCGTAAGGTCTTCCCACCGGCCATGCCCATATGG------------------GCGAGGCCAGACTACAATCCTCCTGTTGTGGAGAATTGGAAGGACCCCGAG---TACGCACCTCCCCAG---------------GTG------------------------TCTGGGTGCGCTCTACCACCTGCGCAGACCCCTCCTGTTCCACCACCC------------------------------AGG------------------CGGAAGCGGGCGGTTATCCAACTCACAGAGTCCGCGGTTTCCACG------GCA---------------------------CTGGCGGAACTCGCTGAGAGGTCCTTCCCAAAGGAGGAGGCACCCCCCAGCGACTCCGCCATTAGTCTGGATTCACCGGCGGCAAATGACCCTCCATCT------------------GATTGTGACCAAGGCAGT------------------GAGATCTCTTTCTCATCCATGCCA------------CCCCTAGAGGGGGAGCCGGGTGATCCAGACTTGTCT------------------------------------GATGGCTCTTGG---------------------TCAACAGTCAGCACCAGA------TCTGACGTGATTTGC---------------------------TGTTCCATGTCCTACTCATGGACGGGAGCCTTA---------------------------------------GTG------------------------------------------------------------------------------ACGCCCTCCGGTCCGGAGGAGGAAAGGCTCCCAATAAATGCCCTYAGTAACACCATG---------CTTCGGCAT------------------------------------------TATAAC------------------ATGGTTTACAGCACAACATCACGCTCAGCTTCA------------------------------CAAAGAGCAAAAAAA---------GTGACTTTT---------------------GACAGATTGCAAGTC---------------CTAGACGACCACTACAAAAGG---------------------------------GCG---------------------------------------------CTCGCC---------------------GACGTGAAAGCGGATGCTTCC---------------ACGGTTAAGGCGCAGTTGCTCTCAGTAGAGGAAGCTGCTGCCCTCACCCCTGCCCACTCAGCCAGATCTAAGTTTGGGTACGGGGCAAAGGAAGTCAGATCTCTTGCGCCCAAGGCAATGTCTCACATCAAAGAGGTCTGGAAGGACTTGCTACAGGAC---------ATGACCACCCCGATACCGACCACCATAATGGCCAAGAATGAAGTCTTCTGCGTAAATCCTGCCAAGGGCGGGAAAAAGCCAGCTAGACTGATTGTTTACCCTGACCTAGGTGTGAGGGTATGCGAGAAGCGGGCTTTGTACGACATAGCTCAAAAGCTTCCGAAGGCCATAATGGGGCAG------GCGTACGGGTTCCAATATTCACCATCGCAGCGGGTCGARTACYTAGTTAAGACGTGGAAGTCCAAACGGACTCCCATGGGCTTCTCATATGACACCCGCTGCTTTGATTCCACTGTCACAGAACAAGACATCCGCACTGAGAGCGAGATCTATCAGTGCTGCAACCTCGACCCCGAGGCTCGCACCATCATTAACGCCCTTACCGAGAGGTTGTACGTGGGGGGACCCATGTTCAACTCTAAAGGTCAGAGGGTCGGTTATCGAAGGTGCAGAGCCAGCGGAGTTTTCCCCACCAGCATGGGAAACACTATGACGTGCTACATCAAAGCCAAAGCGGCTGCAGCAGCTGCAGGGCTA------------------------------GAGAGCACTGATTTCCTGGTCTGCGGCGATGACTTG---GTGGTCATTTGCGAGAGCAAGGGAGTCGAACGGGATAGGGCGGACCTGCAAGCCTTTGCAGCG---GCAATGACCAGGTACTCCGCTCCACCCGGGGACATGCCCCAGCCCGCTTATGACCTTGAGCACATTGACTCTTGCTCATCCAATGTCTCAGTCGCCCGG---GACAACTCGGGGAAAAGAGTCTACTACCTCACTAGAGACCCTACCAACCCACTATCCAGGGCAGCTTGGGAGACCGCC---CGTCACTCACCTGTAAACTCCTGG---GTGGGCAACATAATCATGTTTGCCCCCACCATATGGGTGAGGATGGTTCTC---------ATGACTCACTTTTTCGCTCTCCTCCTCAATGAGGAGCGATTGAACGATCCAGTGAGTTTTGAGATGTATGGTGCAACCTACACGGTCTGCCCAACAGACTTACCAGACATTATACAAAGACTCCAT---------------------------------------GGGCTCCGCGCATTTGAACTCCATACTTACTCTCCAGCAGAACTGACGCGGGTGGCAGCTACCCTCAGGAAGCTTGGGGTGCCACCCCTCAGGACCTGGAGACAACGGGCTCGCAAGGTC------CGCGCGGGGCTGATAGGCCAGGGGGGCAGGGCTCGCATATGCGGTCTCTACCTCTTCAACTGGGCTGTCAGGACCAAGATCAAACTCACTCCACTTGCAGGCGCTGGCCGGCTCGAT---CTTTCGAGCTGGTTCAGCGTTTGCGCCGGC---------------GAGGCGGACGTGGATCACAGCACGCCC------------AGAGCCCATCCTCGCCCATTA------------------------CTCCTGTGCCTACTCCTACTTGCCGTAGGGGTAGGCATTTTCCTCCTA---------------------CCCGCTCGG"/>
                        <sequence id="seq_NC_020902" taxon="NC_020902" totalcount="4" value="NNNNNNNNNNNNNNNNNNNNNNNNNNNNNNNNNNNNNNNNNNNNNNNNNNNNNNNNNNNNNNNNNNNNNNNNNNNNNNNNNNNNNNNNNNNNNNNNNNNNNNNNNNNNNNNNNNNNNNNNNNNNNNNNNNNNNNNNNNNNNNNNNNNNNNNNNNNNNNNNNNNNNNNNNNNNNNNNNNNNNNNNNNNNNNNNNNNNNNNNNNNNNNNNNNNNNNNNNNNNNNNNNNNNNNNNNNNNNNNNNNNNNNNNNNNNNNNNNNNNNNNNNNNNNNNNNNNNNNNNNNNNNNNNNNNNNNNNNNNNNNNNNNNNNNNNNNNNNNNNNNNNNNNNNNNNNNNNNNNNNNNNNNNNNNNNNNNNNNNNNNNNNNNNNNNNNNNNNNNNNNNNNNNNNNNNNNNNNNNNNNNNNNNNNNNNNNNNNNNNNNNNNNNNNNNNNNNNNNNNNNNNNNNNNNNNNNNNNNNNNNNNNNNNNNNNNNNNNNNNNNNNNNNNNNNNNNNNNNNNNNNNNNNNNNNNNNNNNNNNNNNNNNNNNNNNNNNNNNNNNNNNNNNNNNNNNNNNNNNNNNNNNNNNNNNNNNNNNNNNNNNNNNNNNNNNNNNNNNNNNNNNNNNNNNNNNNNNNNNNNNNNNNNNNNNNNNNNNNNNNNNNNNNNNNNNNNNNNNNNNNNNNNNNNNNNNNNNNNNNNNNNNNNNNNNNNNNNNNNNNNNNNNNNNNNNNNNNNNNNNNNNNNNNNNNNNNNNNNNNNNNNNNNNNNNNNNNNNNNNNNNNNNNNNNNNNNNNNNNNNNNNNNNNNNNNNNNNNNNNNNNNNNNNNNNNNNNNNNNNNNNNNNNNNNNNNNNNNNNNNNNNNNNNNNNNNNNNNNNNNNNNNNNNNNNNNNNNNNNNNNNNNNNNNNNNNNNNNNNNNNNNNNNNNNNNNNNNNNNNNNNNNNNNNNNNNNNNNNNNNNNNNNNNNNNNNNNNNNNNNNNNNNNNNNNNNNNNNNNNNNNNNNNNNNNNNNNNNNNNNNNNNNNNNNNNNNNNNNNNNNNNNNNNNNNNNNNNNNNNNNNNNNNNNNNNNNNNNNNNNNNNNNNNNNNNNNNNNNNNNNNNNNNNNNNNNNNNNNNNNNNNNNNNNNNNNNNNNNNNNNNNNNNNNNNNNNNNNNNNNNNNNNNNNNNNNNNNNNNNNNNNNNNNNNNNNNNNNNNNNNNNNNNNNNNNNNNNNNNNNNNNNNNNNNNNNNNNNNNNNNNNNNNNNNNNNNNNNNNNNNNNNNNNNNNNNNNNNNNNNNNNNNNNNNNNNNNNNNNNNNNNNNNNNNNNNNNNNNNNNNNNNNNNNNNNNNNNNNNNNNNNNNNNNNNNNNNNNNNNNNNNNNNNNNNNNNNNNNNNNNNNNNNNNNNNNNNNNNNNNNNNNNNNNNNNNNNNNNNNNNNNNNNNNNNNNNNNNNNNNNNNNNNNNNNNNNNNNNNNNNNNNNNNNNNNNNNNNNNNNNNNNNNNNNNNNNNNNNNNNNNNNNNNNNNNNNNNNNNNNNNNNNNNNNNNNNNNNNNNNNNNNNNNNNNNNNNNNNNNNNNNNNNNNNNNNNNNNNNNNNNNNNNNNNNNNNNNNNNNNNNNNNNNNNNNNNNNNNNNNNNNNNNNNNNNNNNNNNNNNNNNNNNNNNNNNNNNNNNNNNNNNNNNNNNNNNNNNNNNNNNNNNNNNNNNNNNNNNNNNNNNNNNNNNNNNNNNNNNNNNNNNNNNNNNNNNNNNNNNNNNNNNNNNNNNNNNNNNNNNNNNNNNNNNNNNNNNNNNNNNNNNNNNNNNNNNNNNNNNNNNNNNNNNNNNNNNNNNNNNNNNNNNNNNNNNNNNNNNNNNNNNNNNNNNNNNNNNNNNNNNNNNNNNNNNNNNNNNNNNNNNNNNNNNNNNNNNNNNNNNNNNNNNNNNNNNNNNNNNNNNNNNNNNNNNNNNNNNNNNNNNNNNNNNNNNNNNNNNNNNNNNNNNNNNNNNNNNNNNNNNNNNNNNNNNNNNNNNNNNNNNNNNNNNNNNNNNNNNNNNNNNNNNNNNNNNNNNNNNNNNNNNNNNNNNNNNNNNNNNNNNNNNNNNNNNNNNNNNNNNNNNNNNNNNNNNNNNNNNNNNNNNNNNNNNNNNNNNNNNNNNNNNNNNNNNNNNNNNNNNNNNNNNNNNNNNNNNNNNNNNNNNNNNNNNNNNNNNNNNNNNNNNNNNNNNNNNNNNNNNNNNNNNNNNNNNNNNNNNNNNNNNNNNNNNNNNNNNNNNNNNNNNNNNNNNNNNNNNNNNNNNNNNNNNNNNNNNNNNNNNNNNNNNNNNNNNNNNNNNNNNNNNNNNNNNNNNNNNNNNNNNNNNNNNNNNNNNNNNNNNNNNNNNNNNNNNNNNNNNNNNNNNNNNNNNNNNNNNNNNNNNNNNNNNNNNNNNNNNNNNNNNNNNNNNNNNNNNNNNNNNNNNNNNNNNNGCC------------------------------------------------------------------CCCTCGCATCTCTGCGAGTGGGAAGGCAAACCTTAC---------TTGACTGAGTGTTGT---------------------------------------------------------------GCT------------------------------TATCAGGACATTTATTACTGTGCATCTAGCTATTGTCTCACT------------------------GTTCCTGGCTGCCGAGTTTGCTCTCGTGATGTTTGCTGGCCA------------------------TCCCCTGTTCCGGGGGTGTCTGTCAAACCAGGTGGTCACTCCTGGGCGGAGGAGGTCTGCTCACAC------------TTCGAGTTGCAT------TCATGGCTTGCTTACGTTGCAGGTGTTGGGGGCGTCGGGGAGCTGTAT---------GGCGCGGGG------CTCATCGCGGGT---------------CTCGCTGCT---GTTTCAGCTGTCCCGGCTTCTACTCCCCCTTTAAACTGCTCTGTTGAGTGCGCTTGGGGGTATGAGGTAATGCTTGGCCCGGTCAGGTCCTGGCTCCTTGAGCTTGGTTCCTCTTCCGGGTTTTGGCTGCTTCAGCTTCCTGGCGCTCTCTGGTCTTTTGTTGCAAGTGTTAGTCCTGTTTTTCTTGTTCTGTTG------GCC------------------------TTGCTCTTC------TTG---GAGGGGCGCTGG------CCTCTAATTGTAGCTCTTGTCGCCATCCGGTTGCTAGTT---TGC------------CCGGCGGACGGGTTG---------------CACACCCTCTGCGCGAACCGTGGT------------GATAGGCTTGAG------TGCCCCTGGGGTGAG------------------CTT------------------------TGGCTCACTCCCCGTGACGGGTGTAAACCCGGCATGGGTGTGACCGAGGCCCGCCCTGGGCAG------CGCTGTCCCAGGCCTCTCCCACGGCAAGCGAATTGGGTC---------------TGTCTCTCCGGCTCC---------------------------------------TGG---------------TCTTACTGGCTT---CCGGGCGGTGGCCCTTACCTTGCCCCCTTCTGTTCCACATGCTGCCTCTTTGGTCCTTCC------------ACTAGCAACGGCTTC------------AGA------------------TGTCTCAGTCATTGCTGTCTGATGGATGAGAGACCC---GCGAAGTGCGGGGGCTGCTACCACGGTGGTTGTTCCGCATCTTTGCGC---------ATGGGAGAGAATGAGTCTTGCATTTGTGGCCCTAAAATTTCTGACCATCTACGAGCTATCCAATATGTCAACTACACT---------CCTGGCCTTCGCATCCAGCTGCGTGCGTCCCCCCAGGTTGCGTTACACGGAGCGCTTGTTCCGTTGACGCTGACCTAC------------------GGGCCGTATGTGTATGGGTATGATGGTCCTGTG---TTT------------------------TGGGCTGCCCGCCCTAGG---------------------AAC---------GCCACGTGGCCAGCCGGGTTGTATTCC---------------CCACTTCCTGGTGAACCACTGTGGTGCTCCACGGGTGTGTCGTGCGTTGGCGCTGGTGGGTCGCATCGGGCGGCCACGCCACCGGGCTATGCCTGGACGCGTGTGTCCTATGCAGGCTCATTAGTGGTTTCGCGCGGTTGGCAAGCC---GTGGGTGATTCAGTCTTTGTCCCGGTCACGTACTTGCTTGACTTGTGTTTCTTCTGTGCT---------------------------ACTCTTCTGTCTATAGCGAGGGCTCGTTTCACTCTGCTGCTGTTCCTTGCTGGTTGGCTGTGGCTCAGGGGTGGTATTGTT---------TGGNNNNNNNNNNNNNNNNNNNNNNNNNNNNNNNNNNNNNNNNNNNNNNNNNNNNNNNNNNNNNNNNNNNNNNNNNNNNNNNNNNNNNNNNNNNNNNNNNNNNNNNNNNNNNNNNNNNNNNNNNNNNNNNNNNNNNNNNNNNNNNNNNNNNNNNNNNNNNNNNNNNNNNNNNNNNNNNNNNNNNNNNNNNNNNNNNNNNNNNNNNNNNNNNNNNNNNNNNNNNNNNNNNNNNNNNNNNNNNNNNNNNNNNNNNNNNNNNNNNNNNNNNNNNNNNNNNNNNNNNNNNNNNNNNNNNNNNNNNNNNNNNNNNNNNNNNNNNNNNNNNNNNNNNNNNNNNNNNNNNNNNNNNNNNNNNNNNNNNNNNNNNNNNNNNNNNNNNNNNNNNNNNNNNNNNNNNNNNNNNNNNNNNNNNNNNNNNNNNNNNNNNNNNNNNNNNNNNNNNNNNNNNNNNNNNNNNNNNNNNNNNNNNNNNNNNNNNNNNNNNNNNNNNNNNNNNNNNNNNNNNNNNNNNNNNNNNNNNNNNNNNNNNNNNNNNNNNNNNNNNNNNNNNNNNNNNNNNNNNNNNNNNNNNNNNNNNNNNNNNNNNNNNNNNNNNNNNNNNNNNNNNNNNNNNNNNNNNNNNNNNNNNNNNNNNNNNNNNNNNNNNNNNNNNNNNNNNNNNNNNNNNNNNNNNNNNNNNNNNNNNNNNNNNNNNNNNNNNNNNNNNNNNNNNNNNNNNNNNNNNNNNNNNNNNNNNNNNNNNNNNNNNNNNNNNNNNNNNNNNNNNNNNNNNNNNNNNNNNNNNNNNNNNNNNNNNNNNNNNNNNNNNNNNNNNNNNNNNNNNNNNNNNNNNNNNNNNNNNNNNNNNNNNNNNNNNNNNNNNNNNNNNNNNNNNNNNNNNNNNNNNNNNNNNNNNNNNNNNNNNNNNNNNNNNNNNNNNNNNNNNNNNNNNNNNNNNNNNNNNNNNNNNNNNNNNNNNNNNNNNNNNNNNNNNNNNNNNNNNNNNNNNNNNNNNNNNNNNNNNNNNNNNNNNNNNNNNNNNNNNNNNNNNNNNNNNNNNNNNNNNNNNNNNNNNNNNNNNNNNNNNNNNNNNNNNNNNNNNNNNNNNNNNNNNNNNNNNNNNNNNNNNNNNNNNNNNNNNNNNNNNNNNNNNNNNNNNNNNNNNNNNNNNNNNNNNNNNNNNNNNNNNNNNNNNNNNNNNNNNNNNNNNNNNNNNNNNNNNNNNNNNNNNNNNNNNNNNNNNNNNNNNNNNNNNNNNNNNNNNNNNNNNNNNNNNNNNNNNNNNNNNNNNNNNNNNNNNNNNNNNNNNNNNNNNNNNNNNNNNNNNNNNNNNNNNNNNNNNNNNNNNNNNNNNNNNNNNNNNNNNNNNNNNNNNNNNNNNNNNNNNNNNNNNNNNNNNNNNNNNNNNNNNNNNNNNNNNNNNNNNNNNNNNNNNNNNNNNNNNNNNNNNNNNNNNNNNNNNNNNNNNNNNNNNNNNNNNNNNNNNNNNNNNNNNNNNNNNNNNNNNNNNNNNNNNNNNNNNNNNNNNNNNNNNNNNNNNNNNNNNNNNNNNNNNNNNNNNNNNNNNNNNNNNNNCGGCCGGGG---------------------------------------------------------------------------------AGGTCTGCCTTGGGCTTGGAGGTGTGCTTTGAT------------------------------------------------GTG---------------------------------TCAGGGCCCGGGTGGGAT------------------------------GTGCCGGATGGAATTCTACCA---------------------------------------TGGTGCTTTGCTGGTGTTGTGTCCGGGCTGTTAATTCACCTGGCCACATTCAACCACTGGTGT------------------------------CGTGGGTGG---------------------------------AAACTCCGCCTGTACTCCCGCTGGGCCTTCTGGTACTCCAGAGTC------------------------------------------------------------ATTTCCTGGTTCGAGGTGTGCCCCTTCGGCATGGACTCAGAGTTTAGGTGTGTGAGGCGGCTGTGGTTCTTTGCTTGTCTGTTTTGGCCTGATGAGTGCACCTTAGTCTTAGGCACTTATTGCTTTGTTGCTATTTGCTTTGATCTCTTTGATATGTTC------------------------CTT------------------------------------------------------------------------------------------------------------------GAA------------------------------------------------GCT------------------------TGCCTCTGTTCTCAACCCTCTGTGTCGAGTGTGGCT---GCTCTTTTGGAGGTTGCCGCGCGCGCCCGCAGCAGTAGTCTA------------------GTTCGCTGGATTATTGTGCGGGCGCGTGCGAGGGGTGTGTTGCTCTATCAACATCGGGGTGATGTG------CCC------------------TGGAGGGCTGTCTCGTTCCTGAAGGAATTG------GAGTGCGCGCTGGAGCCCGTTTCTGTCTCTGCTGAG---GATCTGGAAGTCGTGCGTGACGCGGCAGGTGTCCTGGAGTGCGGTAAGTTCTTCAGGGGTAAGCCTGTCGTGGCGCGCCGCGGCGACCAGGTCATCGTTGGGGCTGCGAAGTCCGTCGGGGCGCTCCCGGTGGGCTTCGTTCCG------------------------TGC---------GCACCGCTGGTGGTGAGGAAGGCAGGGAGAGGTGTGTGGAGCACTCTCACTACCAGTGTGTTAGGA---------CGAGACAAACAGGACTACAGT---------------GGGAATGTGTATGTCCTTGGGACGGCTGCGAGCCGGTCTATGGGTACCTGTGTG------GGGGGTGTCATGTTCACAACGTGGCACTCCTCGCAGGGGCGCACATTGGCTGGTCCG------------ACTGGTCCTCTCAATCCGCGGTGGTGGTCGGTCAGTGACGACACTGCCGCTTACCCAATTCCCTTA------------------------------GGTTCCAGATGTATGGACGTCTGCACCTGTGGCACCCGGAGCGCATGGGTAATGCGTCGTGATGGGGGCCTAGCCCATGGAGAGTTGTCACCAGTGAATGAAGTCAGGTTGGATGTCTCTGGCAGGGTCCGTGCTTTCCGCGGGGCCTCCGGCAGTCCTGTCATGTGT---GACCAGGGGCACGTGGTG---------------GGCATGATGGTGTCGGTC------CTCCATCGAGGGCCTGATGCCTTCGCTGTCCGCTATGTTGAGCCCTGGAAGGCCTTACCTGCAGATGTTCAGAGCCCACTGTCCCCCCTCTCTCCTCCTCCGGTCCCAGCAATGGGAGCCTATGAGGAGAGGTCGCTGTTCGTGCCGACGGGGTCCGGAAAGTCCACCCTG------GTCCCTGCCAGTTACGCCAAGGAAGGGCACAAGGTCCTTGTTCTAAATCCTAGCGTGGCCACGACCGCGTCGATGCTCGATTACATGAAGGAG------------CTGACTGGTGTCAGCCCCAGCGTGTTTTGCGGGCACGGGGCGAACGCGATCACGCGGCGGACGCAGAGCAAGATT---ACCTATGCCACGTACGGGCGTTTCCTGGCACGGGCTGAGGAGTTCTTGAAGGACGCTGACGTCGTGATTTGCGACGAATCACACAGTGAGGACGCTACAGCTTTATTGGGGATTGGCTCCGTCATCATTCATGCGAAGTCTTGTGGTGTGAAGTTGGTGCTGTTTGCTACTGCTACTCCACCAGGGACGCAGAGCACTCCGCACCCGCGGATCACAGAGATTCCGCTGACTGCTGAGGGGGACATTCCC---------TTTTATGGCTTCAAGCTTCCTGCTGCGAAGTATCAGAAG---------------------------GGGAGACATCTGGTTTTTGTCCATTCAAAGGCTGAGGCAACAAGGCTCGCCACTGCTTTCACAGCACATGGCTGTCGTGCAATTTAC------------CACTATTCTGGTCGAGATACCTCCCAGATTCCCGCCTTGGGTGACCTAGTGGTTGTTAGCACTGATGCCCTGTCCACTGGCTACACGGGGAACTTTGACACCGTCACTGACTGTTGCGTCGCCACGCATGAGGAAGTGGAGGTTGACTTAGAT------CCCACGTTTACCATCAGACTTATGACGAGGCCTATTAATGCCGGGTTGCGGATGCAACGGCGTGGCAGGTGCGGACGT------------GGT---------------------------GCGGCTGGCACGTACTACTACGCT---------------CTTGCTGCTTCCCCCCCATGTGGCGTCGTCTCGAGCGGTGCCGTGTGGGGGGCTGCCGAGGCA---------------------------------------GCC---------------------GTGTCTTGGTATAATATGACCTCTGACCAGGCAGCGCGCCTCCTGCGGGCCTACGCAGGTTGCGCGTATACTTGTCACATCTCTACACACATTGAGGATGCCACGCGTGCAGTTGCGGCGCTGAGCGCTTTCTCCACGCACCCTCAAGTCACTCGG---------TTGCGCAATGCATCCGAGTCCTGGCCATTACTCGTTGGTGCCCAG------CGTGCTGTGTGCGTTCAGCAG------------------------------------GACGCTGCGCCCCCTGGCAATGACCCTCGGTGGGCAGGGCTC---------------ACTGGCCGCAATGCCACCCCGCTGCTTTTT---------CGGTTCGGCAAC------GAGATGCCAGAAGTG------------------------GTAGTTCGTCACCCGACTACGGACGCGATCGCTGAGGCTCTTGGTGAG---------------------AGTGTCACGGAGACGGCTGCTGGACCGATTCTGTTGGTGGGCTTGGCTGCGGCTGCGGCC------------------------CTGGCCATTGGGGATTATACCGGAAGCCTGGTCGTGGTAGCCGAAGTGGTGGTTGAGCCCGGAGGGAATCCAGTCCCCCCTTCTGGGCCCATCCGCTATGACGGTGTCCCGACCGGGAGA---------------------GCA------------------CAAGACGGCCGAGTTGGCCCTCGGCCTCTTGATGATGACCAGGTCATGGAGGCG---------------------------------------------------------------TTGGAGGATGTTGTGACCCAGACA---------------------------NNNNNNNNNNNNNNNNNNNNNNNNNNNNNNNNNNNNNNNNNNNNNNNNNNNNNNNNNNNNNNNNNNNNNNNNNNNGACTGGAGTGTCCTT------------------CAGAACGTTTGGAACACGATGACCGACAATGTCTCGCCAGCTATGGAAGCTGCCGCGGGGGCGTCGCGGCAGTTTTATGATCGCCATTACCCCGGC------TTG---------------------GTTGCGATGGCCAGGGGGGCTGCGGAGCGAGCAGCCGCAGCTGGGGCGGCT------------GCGGCGCAAACTCTGAGGCTCTCCTCCCCTCCATCTGAGCCTGTGTCTTGGTGTGAAGCCATGCTGACCCAAGTGAAGAATACATCTGTTGGT---------------CAGGGCTTCCTGCGAGCGTGGACGGCGCTTACAGGAAATATCGGCCCTGTGGTGTCCCTGGTGACG------------GCG------------------GCGTGGGCGGCGGGGCGGTCCCCCCCCCTTGCCTGCGCGGCCTCCCTCCTACTTGGTCTGCAAGCTGCTCTCCCGCTGGAGACGCGACTGCCTTGCGCAATTCTGGCCGGGGCTATCGGTACTTGTACTGGTACCCCCGAAGCAGGGTTGGGCATGATGGGAGCGTTTATGGTTGGAGGTGCAGTGGGGTCTCTTAGCGTCTTCGGCTTCCTCTTGGAGGTCTTGGGCGGCTGGGAGGCCACAGCTACTACTGCT------------------------TCTTTCTGTTTTGACTTACTCACTGGAAAAGCTAAGCTCAAGGAT---------------------GCTGTCTTCCTGATACCGGCTTTGGGCGCGCCTGGCCCGGCTCTGGCGGGGGTTGCAATCGGGGCAGTGCTTGCGGCTGCTCTGCGT------GCTGGCCCCGGCCAGGCCTGGTTCAATCGCGTTCTCAGCATGGTGCCAAGAGGGCAAGTCCTGCCAGACGGATATTTCCTTGAGGAGGACGTCACTGCTCGTGCAAGCGAACTCCTTAAGCGGATGTCCATCTCCAGGGCTGTCATGAGTGTGCTGGAATGTGTTCATCAGCAGTATGAGACTAGGACA--------------------------------------------------------------------------GATGGCAGTGTGTTT------------------TGG------------ACGATCGTTGCCGCTTGCCTTGACGGTGCGAGGCGG------TTT------------------------------------------CTTGACTGGATCATTGCTTATGTGAAGGACAGGATACCATCAGTGGCTATCCCTCTCGTGTCATGT---------------CAA---CGAGGCTACACCGGCCCTTGGGTTGGTTCGGGGGCAGTTACAGCTAACTGCACCTGCGGAGCACTCTTCACGGCGCATTTCGTCGATGGCGTGTGCCAACGGCGTACTTGTACCAGTGTCTTGTGTTCGGCGAGGTGGCAGCGGGGGTTCCCTATTAACACCTTGGGAGCTTCCACTGGTCCCCAACCGGCCCCTGAGCTGGAAGGTCAAGATGCCATACACCCGATGGGAAGTAGGGATTGGGTCACGCTGCGCCGGTCCGGGTCTACGGTGACTGTTGTTGGGGCGTCATGCTTCACCATCACAACCGCTCTCCTGCGCTCGGCAATGCGCAACCCGCCTCACACCGTTGCTGGTCAGCGAGTGACTTTCCGTGGAGGTTCTGTTGATCCTGCTATGCCTTACTGTGTGGGAGCCAGAGTTAACTATGATGGTCAAATCCTTGAGTTGCCGTTCACTGTCCCGGCCGTGGACTTAGCACCTCCGCGGCCTAGG------GCTTATGTACCGCCTACTCAGGATGAGCTTGACTCCGCCACTGGC---------GTGCCTTCCACCCTCCTGCGGGCCGCTGCGTTAGAGACACCAGACTCT------TCCGTAGCTGGCACCGTTCGAGAGGCGGGAGTTCCGCTAGATGACCGAGGCATGCCCGAGATTATCCCCCCTCCCCCCCCAACGCCTGCGTTGCAGGGGGGTGCGGTGGCTAATACTCCTGACAATATCTTGTTG---------------GCTCCACCTCTATCACAGGCCACTCCTCAGTATGTTACCAGAATTTTCACCCATGTTGCTACTGTTCCTATGTTTCCTCAGGGGGGGCCCACGGTGGTTCGGCAGATTGATACTCCTCCTCCGTCTTCTGGCGTTACGTCTGCGGGGCAGGCCGGTTCGGCCTATTCCGCAGATGTTTCATCAGTCGGCGGACCTCCATCTGTGTCGTCTGCCCAGCCCCCGAGTGCCCCTCCATCTGTTGCTCCATCTGATTCGGCAAGTCAACAAGGCCGAGCACAGCAAGCT------------ACTTACACTGTTGGATTTCTAAGCACACCTGCTCCTGCACCCGAGCCAGAGCCTCCCCAGCCTCCTCCGGTGGAGCCTGCTCCCACGAGTAGGCCTGCATCGGACATTGGTTGGCACGCGCACAGACGCCCTGGATCGGGCCTTCTCGCAGCTATGGCTATCGAGCGTGATGATGTGGAGTCGCTCCATGAGGCCATGGCCGAGAAATCGGGCGAGGTCACTGGGGCTGCTGCACGTCAGATCGCCGAGGGTGTAGTTGAGGGGGCTTTGTCCTCTGCTGAAGGCGTGCATCGGGCTCTTGCGGCTACTGGAGCCCTGGAGGTCGCCACCGGCGTCACCCCCACGCAGTCCGGGTCGAGCACCGACGGGGACACTCCTGCCTCGGCAGAGGCGGGTCGTGTTTCTCGCGTGATGCAGGCCGTTCGGTCTGCATTCGATTCCGTGCTGGGTGATGGAGGCGTCGAGGCGCCGGCCCCCGGGACTCAGGTAGCTGCTCGTGTCCAGTGTGAGGCTCATGGCATAGATAAGATCATTGTCGTGAGCTCTCGCACGCTGACTTTGGTGCAGTTGGCAAACCTTGCTGGCATTACTCCCCACCATTCCCACATCTACAGTGTCCGGGGCTCCAGGCGGCGCCCCACTCTCAAGTTCCTCAAGCTGTGTCCAGGTGGGGGTGATTTGGTCGTGAGTTGTCGTGGGTGCCCTCGATCTGCTGCCCAGCGAGCTGAAGCCCCGCAGCCCGAACAGATCCCTCAGGGGAATCTGGAACGGGTTGTGCGGGTAACGGCTTGCTGTTGTGGCAATGAC---------AGGGCATACACGGCATCTTATCGGCCGGACACTCTCATCGAGGAGATT------GCTCGACGGGCCGGAGTT---GTCTGCACTGAG---------GACCATCAAGTTGGTTTGTGGCACAATGGGCAG------------------------------------------AGG---------------------------------------------------------------------------TTAGTGTTTTCCGACATGTTGCGTGACGTTCCTGTCACTTCTAGTGGCAGGGTCGAA---------ATGATCGCGACGTGCGGAGACGCAAGCAGTGTTGAGGAGACTACCTGTGGTTACTCATACTTGTGGTCTGGGATCCCGCTGAACATTCGACAGCGGAGGAGGCCGCCAGTTACGAGACCTACAGGTGCGTCATACTTAGCAGATGCAACCAAAGCCTATGTGACACAGATGGACATGGTGGGTGATCGTGTCAACAAGGTCACCATTTTGCAGCGTGATGCTGAGGAAGATTCCTATCTCCGC------------------------------------GATGCGTTT---------------------------------AATCTAGCGAAAGCC---------------AAGGTTACCTCTCACAAGAGGTTCCCTGGGTGGACGTACGATGAGGCGCTTGCGAAGACTAGGTCTAAAACTGCCAGTTCTAAG---------------------AAGATTACTTAC------AAGGACTTG------TTT---------------ACAGCCAAGGGCGAGGCTGCCGTTAACGCAGCGTTGGAC---------GACATCGCTGCGGGCACGGATGTGCCTTTCACCCTGACTGCCAAAGAGGAAGTTTTCTACAAAGATAAGAGGACTTTAAAACCACCTAGATTAATTTGTTTTCCCCCATTGGAATTTAGAGTCGCGGAGAAGATGATCCTCGGGGACGTTGGTGAGCTCGCTAAAACCGTGCTTGGTGAC------GCCTACGGGTTTCAATATTCTCCACAGCAAAAAGTTTCCTACCTGCTGCGTGAGTGGGCTTCGAAGCGCCTTCCTATGGCCATTACCGTGGATGCGACGTGTTTTGATTCATCAATCACTCCCAGTGATGTGGAGAGAGAGATGGAGATCTTCGCGTGCAACCATGCTAATGCGCCA------------CTGGTCCGTGCTTTGGGGAAATACTATGCATCAGGTCCCATGGTGAACGGGAGCGGTGTGGAAGTCGGAGTTCGGCATTGCCGGGCTTCCGGAGTTTACACCACTTCCTCTGCAAATTCAATTACATGTTGGCTTAAGGTTTCTGCTGCCTGTCGCAAGATAGGCTTG------------------------------CAAAACCCGTCCTTCCTTATCCATGGAGATGACTGCCTCATCATTTGTGAGCGTACCGATGAG------------------------CCTTGCGCTGCGCGTCTGAAAGCGGCGCTCGCCTCATACGGTTATGCCTGTGACCCAGAAATCCATGCATCCCTGGATACTGCGGTGAGTTGCAAGACTTACTTAGCGGAATGTATCGCAGGCAAGGGTAAAACCAAACACTATTTCATGTCCACTGATTTTCGATTGGTTCTGGCTAGGGCGTGCAGTGAGTACGGCGACCCTACGGCCTCCGCAGGTGGTTACACGTTGAGCTACCCTTGGCATCCATTGACTAGGCATGTGTTGATTCCGACA------------CTGCTTACCCCTTTGTTTGCCGCTGGGAAGTCTCCACGTGAGACTATCTGTTGT------GAGGTCGCGGGC------AACCGCATCCACTTTCCGCTCTTATCATTACCATCG---ATTTTGGTCTCG---------TTGCAC---------------------GGCCAGGACGTCCTAGATGTTCGGGCCGATTCAACAAAGACACTGTCAGAAGCACAAAAAGCATTGCAGGCCTTGTCGATGCGGGGG---CTGAGCTGGTACCGCAAGAGGGCTACCATCCTGCGCACCCGCCTCATCAGGGCTGGGGGAGAGTGGGCCTACCTCGCACGCACGTTGCTGGCGACGGCGTCGAGGACGGCTAGTTCTCCTCCGGTTGTAAATGCCATGTCAAACRTCAATGAGTTGCTGGCAGTGTGGGAACACCCATATTCTTCCCTGGATTGGGACGTTGGGGACGCCCCCAGTCGCACCTTTCTAGGT---------CGAGGAGTTATGTGGTTCTCCCGCAAACTAGGGCTCGACACGGCTATAGAGCTAATGACG---CGCCATGCCCACTTAATTGTGGGGATGTCGTGGATGGCCTATTTCCTTGCGGCTCTGGTG"/>
                        <sequence id="seq_NC_021154" taxon="NC_021154" totalcount="4" value="NNNNNNNNNNNNNNNNNNNNNNNNNNNNNNNNNNNNNNNNNNNNNNNNNNNNNNNNNNNNNNNNNNNNNNNNNNNNNNNNNNNNNNNNNNNNNNNNNNNNNNNNNNNNNNNNNNNNNNNNNNNNNNNNNNNNNNNNNNNNNNNNNNNNNNNNNNNNNNNNNNNNNNNNNNNNNNNNNNNNNNNNNNNNNNNNNNNNNNNNNNNNNNNNNNNNNNNNNNNNNNNNNNNNNNNNNNNNNNNNNNNNNNNNNNNNNNNNNNNNNNNNNNNNNNNNNNNNNNNNNNNNNNNNNNNNNNNNNNNNNNNNNNNNNNNNNNNNNNNNNNNNNNNNNNNNNNNNNNNNNNNNNNNNNNNNNNNNNNNNNNNNNNNNNNNNNNNNNNNNNNNNNNNNNNNNNNNNNNNNNNNNNNNNNNNNNNNNNNNNNNNNNNNNNNNNNNNNNNNNNNNNNNNNNNNNNNNNNNNNNNNNNNNNNNNNNNNNNNNNNNNNNNNNNNNNNNNNNNNNNNNNNNNNNNNNNNNNNNNNNNNNNNNNNNNNNNNNNNNNNNNNNNNNNNNNNNNNNNNNNNNNNNNNNNNNNNNNNNNNNNNNNNNNNNNNNNNNNNNNNNNNNNNNNNNNNNNNNNNNNNNNNNNNNNNNNNNNNNNNNNNNNNNNNNNNNNNNNNNNNNNNNNNNNNNNNNNNNNNNNNNNNNNNNNNNNNNNNNNNNNNNNNNNNNNNNNNNNNNNNNNNNNNNNNNNNNNNNNNNNNNNNNNNNNNNNNNNNNNNNNNNNNNNNNNNNNNNNNNNNNNNNNNNNNNNNNNNNNNNNNNNNNNNNNNNNNNNNNNNNNNNNNNNNNNNNNNNNNNNNNNNNNNNNNNNNNNNNNNNNNNNNNNNNNNNNNNNNNNNNNNNNNNNNNNNNNNNNNNNNNNNNNNNNNNNNNNNNNNNNNNNNNNNNNNNNNNNNNNNNNNNNNNNNNNNNNNNNNNNNNNNNNNNNNNNNNNNNNNNNNNNNNNNNNNNNNNNNNNNNNNNNNNNNNNNNNNNNNNNNNNNNNNNNNNNNNNNNNNNNNNNNNNNNNNNNNNNNNNNNNNNNNNNNNNNNNNNNNNNNNNNNNNNNNNNNNNNNNNNNNNNNNNNNNNNNNNNNNNNNNNNNNNNNNNNNNNNNNNNNNNNNNNNNNNNNNNNNNNNNNNNNNNNNNNNNNNNNNNNNNNNNNNNNNNNNNNNNNNNNNNNNNNNNNNNNNNNNNNNNNNNNNNNNNNNNNNNNNNNNNNNNNNNNNNNNNNNNNNNNNNNNNNNNNNNNNNNNNNNNNNNNNNNNNNNNNNNNNNNNNNNNNNNNNNNNNNNNNNNNNNNNNNNNNNNNNNNNNNNNNNNNNNNNNNNNNNNNNNNNNNNNNNNNNNNNNNNNNNNNNNNNNNNNNNNNNNNNNNNNNNNNNNNNNNNNNNNNNNNNNNNNNNNNNNNNNNNNNNNNNNNNNNNNNNNNNNNNNNNNNNNNNNNNNNNNNNNNNNNNNNNNNNNNNNNNNNNNNNNNNNNNNNNNNNNNNNNNNNNNNNNNNNNNNNNNNNNNNNNNNNNNNNNNNNNNNNNNNNNNNNNNNNNNNNNNNNNNNNNNNNNNNNNNNNNNNNNNNNNNNNNNNNNNNNNNNNNNNNNNNNNNNNNNNNNNNNNNNNNNNNNNNNNNNNNNNNNNNNNNNNNNNNNNNNNNNNNNNNNNNNNNNNNNNNNNNNNNNNNNNNNNNNNNNNNNNNNNNNNNNNNNNNNNNNNNNNNNNNNNNNNNNNNNNNNNNNNNNNNNNNNNNNNNNNNNNNNNNNNNNNNNNNNNNNNNNNNNNNNNNNNNNNNNNNNNNNNNNNNNNNNNNNNNNNNNNNNNNNNNNNNNNNNNNNNNNNNNNNNNNNNNNNNNNNNNNNNNNNNNNNNNNNNNNNNNNNNNNNNNNNNNNNNNNNNNNNNNNNNNNNNNNNNNNNNNNNNNNNNNNNNNNNNNNNNNNNNNNNNNNNNNNNNNNNNNNNNNNNNNNNNNNNNNNNNNNNNNNNNNNNNNNNNNNNNNNNNNNNNNNNNNNNNNNNNNNNNNNNNNNNNNNNNNNNNNNNNNNNNNNNNNNNNNNNNNNNNNNNNNNNNNNNNNNNNNNNNNNNNNNNNNNNNNNNNNNNNNNNNNNNNNNNNNNNNNNNNNNNNNNNNNNNNNNNNNNNNNNNNNNNNNNNNNNNNNNNNNNNNNNNNNNNNNNNNNNNNNNNNNNNNNNNNNNNNNNNNNNNNNNNNNNNNNNNNNNNNNNNNNNNNNNNNNNNNNNNNNNNNNNNNNNNNNNNNNNNNNNNNNNNNNNNNNNNNNNNNNNNNNNNNNNNNNNNNNNNNNNNNNNNNNNNNNNNNNNNNNNNNNNNNNNNNNNNNNNNNNNNNNNNNNNNNNNNNNNNNNNNNNNNNNNNNNNNNNNNNNNNNNNNNNNNNNNNNNNCTTCCC---ACTTCCAGCCGCGCTTGTTGGGTGCCAGAACATCGGGCGTTGGCTTTCTCCAATTGCTGCAATGAGACGGACATCTTCTGGTGCACGCCGTGGCTCTGTTGGACACTGCCGGGTTGCGCC---------------GTTTGCACGGCGGAGCACGGT---------TGCTGGACGATGGTTGGCTCT---------------GGCGTGAGCATCGTCCCATCTTCTAAGGTGGGGCAGGTGCGTCGCAGCTCTATGGACTTCTTCGGTGTTCTTGGCTGGGTTGGCGTCATGGCGGAGGGTACTGGTCTAGGGGAGTACTACTCT---------------GCGGCGATAGTCGCGGGGGCGTTTCTCATGGGCCACACTGCGCCG---------TCTGACATCATCTGCAACGTCTCATGCTCGCAGGCGGGCACCACCTGG------TGGTACCAGGCGGCCCCGACTGTGTCGGCCATCATCGAGCTACTCTACTCTTTACCTCATGCCATTTTCAGTCTCATTGAGTCCATGCCATGGGTCTTTGGCTCT---TTGCTCCTCTTCCATCTTGGCTGTGGTCGCTGGGTCCAGGTGGTGCTACTTGTCTTTGCC---GTGCCGGGCGTTCTGGCGGACTGCCCGCACTCCAACGAAACATTTACGAACGAGGAG------------------GGGCAGGTCGACTCGTGGCCCTTTCGTTCGTGCACTGACAAGGAT---------------------------------------TTCGCCAGTAATGGC------ACT---ACCTGT------------GACTGTCCCTTCGGTGTGATAATTAGGCACTTCAATAATGATACAGACCCTTACTTAGACATTCCAGCT------------------------------ATCTGTCCTGAGTCTTTCCCTTACACCAACTTTTCTTGGTTGTGCGGTTGGGGCTCC---------------------------------------------TGGTGGTGGGTGGCGCATGGTGTGGAGCGACCCTACTCGCACCCCTACATGCCGCCCTCGCCATTCAGCGCCATATGCTACATCCTCACCAACCGCACTGTTCTGTACAATGCTACTATCTATCCAAACACCTATGCTGGCGTGGGCCGT---------------------------------TACCCGAACTACACCGCCTCAGTG---------TTGGGCCCTGCGCCCGTCACTTCGTGCATGCTCGATAGGCGTCCGGCCATGTGTGGCGACTGCTTCGGCGGTTGCTTCTAC------------AGG------------------GACGGGTCCCACAGCAGACCCTTCGGGGTTTGTGGT---GGGGGCGTGCGCGACGGCCCATGGCACTTTGCTCCCCTTGCTGTTATC------TATGGCAACCCCAACGCTCCTTGGTGGGTTCCG---ACTCGTGGCACCGCTGAGCTCTTTGCGACGAAGTATCTACACGGTTACGGCTGCGGCTTAGTCAACGGCTTGCTTAATTGCTGGTCGTGTGAATTGGGCTTCAGCTCTGACCATAGGTACAATCTGACC---------------ACTGGAGTTTGGTGGCCGCTGCCTGGCGAGCCTACTGAGGTCTGCATAAACCCACAATACCGTCGGTCGCGACTGCCGCCCGGCCCCTCCTGG---------------CTC---------GAGTTGATCCAGCACACCGTGGATAAAGTGGTAGGCCGGACGAAGTGCAACCCCCGCAAGGGGTGG---TACCCGGTCTGCCGCGATTCCGCGTGGTACCCGCCGGATGGGGGCTTGGTGGTTCTCGTCGGTGACACCCAG------------------CTTACTGACTCTTCACCTTTACTCCTTAAG---CATTTTCTTGGGCTTTACGTGGCGCTCGTGGTTTTCATGGCCACGGCCGGAGCTCGG---------------------------------GTGGTGCCGACGCTGTTGGTTCTGTTCGGGCTTTTCTGGTTT---------------------------GGCTATGCGGAC------TGCNNNNNNNNNNNNNNNNNNNNNNNNNNNNNNNNNNNNNNNNNNNNNNNNNNNNNNNNNNNNNNNNNNNNNNNNNNNNNNNNNNNNNNNNNNNNNNNNNNNNNNNNNNNNNNNNNNNNNNNNNNNNNNNNNNNNNNNNNNNNNNNNNNNNNNNNNNNNNNNNNNNNNNNNNNNNNNNNNNNNNNNNNNNNNNNNNNNNNNNNNNNNNNNNNNNNNNNNNNNNNNNNNNNNNNNNNNNNNNNNNNNNNNNNNNNNNNNNNNNNNNNNNNNNNNNNNNNNNNNNNNNNNNNNNNNNNNNNNNNNNNNNNNNNNNNNNNNNNNNNNNNNNNNNNNNNNNNNNNNNNNNNNNNNNNNNNNNNNNNNNNNNNNNNNNNNNNNNNNNNNNNNNNNNNNNNNNNNNNNNNNNNNNNNNNNNNNNNNNNNNNNNNNNNNNNNNNNNNNNNNNNNNNNNNNNNNNNNNNNNNNNNNNNNNNNNNNNNNNNNNNNNNNNNNNNNNNNNNNNNNNNNNNNNNNNNNNNNNNNNNNNNNNNNNNNNNNNNNNNNNNNNNNNNNNNNNNNNNNNNNNNNNNNNNNNNNNNNNNNNNNNNNNNNNNNNNNNNNNNNNNNNNNNNNNNNNNNNNNNNNNNNNNNNNNNNNNNNNNNNNNNNNNNNNNNNNNNNNNNNNNNNNNNNNNNNNNNNNNNNNNNNNNNNNNNNNNNNNNNNNNNNNNNNNNNNNNNNNNNNNNNNNNNNNNNNNNNNNNNNNNNNNNNNNNNNNNNNNNNNNNNNNNNNNNNNNNNNNNNNNNNNNNNNNNNNNNNNNNNNNNNNNNNNNNNNNNNNNNNNNNNNNNNNNNNNNNNNNNNNNNNNNNNNNNNNNNNNNNNNNNNNNNNNNNNNNNNNNNNNNNNNNNNNNNNNNNNNNNNNNNNNNNNNNNNNNNNNNNNNNNNNNNNNNNNNNNNNNNNNNNNNNNNNNNNNNNNNNNNNNNNNNNNNNNNNNNNNNNNNNNNNNNNNNNNNNNNNNNNNNNNNNNNNNNNNNNNNNNNNNNNNNNNNNNNNNNNNNNNNNNNNNNNNNNNNNNNNNNNNNNNNNNNNNNNNNNNNNNNNNNNNNNNNNNNNNNNNNNNNNNNNNNNNNNNNNNNNNNNNNNNNNNNNNNNNNNNNNNNNNNNNNNNNNNNNNNNNNNNNNNNNNNNNNNNNNNNNNNNNNNNNNNNNNNNNNNNNNNNNNNNNNNNNNNNNNNNNNNNNNNNNNNNNNNNNNNNNNNNNNNNNNNNNNNNNNNNNNNNNNNNNNNNNNNNNNNNNNNNNNNNNNNNNNNNNNNNNNNNNNNNNNNNNNNNNNNNNNNNNNNNNNNNNNNNNNNNNNNNNNNNNNNNNNNNNNNNNNNNNNNNNNNNNNNNNNNNNNNNNNNNNNNNNNNNNNNNNNNNNNNNNNNNNNNNNNNNNNNNNNNNNNNNNNNNNNNNNNNNNNNNNNNNNNNNNNNNNNNNNNNNNNNNNNNNNNNNNNNNNNNNNNNNNNNNNNNNNNNNNNNNNNNNNNNNNNNNNNNNNNNNNNNNNNNNNNNNNNNNNNNNNNNNNNNNGGCCCCGAG---------------------------------------------------------------------------------CGCGGGGCTCTGGGATATCAGTTGTGCTTACCG---------GAGTGGGACGCCTCC------------------------ATT------------------------------------------GACTTGGACGATGTTTGGTGGTAC------------------GCTGCGGCTTTCTTCACT---------------------------------------TTC---TGCTGCATTTCCATCAGCCTTCTTACCCGCCGTGGGGTGGTGTTTAAGCTGCGT---------------------------GTTTACGCGCGTTGGTGCAGA------------------------------------CTCTACTGCTGGTTGCAGTTGGTTGTTGGCCACACGCCCGCGGGA------------------GATTACTTCCGTTGGCGTGGTGCC---------TCCAGCTTGCTGTGGCTGGCTGCTGGGGTGCTTTGGCCCGCAGAGGTAGCGGTGGTCTCCATGATCATCGTTTGCTTCGCGGCTGTGCTTGACGTGTTCGATGCGTTGCTGGAGCGCTTGCTCACGGCTTCCCCTTCTCTCCGTCCGCTAGTCAACCTTGCTAACACT---------------TTG------------------------------------------------------------------------------------------------------------------CAT------------------------------------------------TCT------------------------TGCCTCTCGGACCCAGAACTCGCTGCTTTTCTGCGGGCGCGTTGGCACCGGGGTGAG---------------------------------------------------TTGTTGTACGACCACGCTGGACAGGTTGCTGCGTCTCTGCGCGAGCGCGTGGTGGCC------TTG------GACGGCTGC------TTGGAGCCTCTGACCCTCACGGGT---------------------GAGGCGCTTCAGGAGGTCTACGATGACACCTTCGCTTTAACCTGTGGCCGCTGGTGCGGGGGCAACCCCGTGGTGGCGCGTTGCGGGCGGAGCGTGTTGGTGGGCTCGGCCGCATCAGTGGCTAGCCTGCCTCCAGGTTACACTCTG------------------------------------------------ACTGCCCCG---CTCATGGTCTTGCGGCGTGAGATGGGCTTCTGGAAGACTCTACGCATTTCCCTCACT---------------------GGGCGAGGTGATTTTCCCGAT---------TCGGGACAGGTTGTCTTGCTCGGAACTGCTCTCTCTTCCTCCATGGCCTGT------GGGGTGGGTGGCGTACTTTACGCCACTTTCCATGGTACCCGAGGGCGCGCTCTGTCCACGCCC------------CACGGGCCTCGCAACCCTTACTGGACGTCTCCTTCGGAGGACGTTGCGTGCTACCCTTTAATTCCTCCTCTC------------------------------ACCTCTCTCACTGCTTGTGATTGTGCCTCTACCTCGCGGTGGGTCATCACTAAGCACGGTACTTTGGTTCATGGCCTTGCGTCTGGCGAGGACAGGGTACGTCTTGACTGCCCCACGCGTGTATCTGACCTCAAAGGCGCGTCGGGGTCTCCCGTTCTCTGT---GACAAAGGGCATGCTGTTGGCATGCTAGTGGGGGTACTCGCCAAGTCCGGC---------CTGGCAGAGACGGCGCGGTTTGTGAAGCCGTGGACCCACTCACCTGGAGACGCGGCCAAG------------CTCACCGCTCCGGAATTTCCGAGTGTCCCGGCATCGGGATACAAGGAGGTCCCCTACTTTGCACCCACTGGGTCGGGGAAATCCACCAAGTTCCCGGCCAAGCTTGCCCAGGATGGGCACAAC------------GTGCTCGTCCTAAACCCAAGTGTTGTCACCACCAAGGCAATGGGACCCTACATGAAG------------AAGCTGGTTGGTAAAACTCCCAACATCTTCGCCGGTACTGGGGCCTCAGCCATGCAAATTAAAACGGGTTCCAAAATC---ACCTACTGTACGTACGGCCGGTTCCTGGTCAACCCCCAGGGATTTCTGGACCAAAAAGCCGTCGTTGTCTGCGACGAGTGCCATGCCACAGACGGTACGTCTATCCTGGGGATCGGGGTCGCGCGCGCCCTGGCGGAGAAAGCAGGTGTACGCTTGCTAGTATTCGCTACGGCCACGCCCCCCGGAACCCAGTTCACTCCGCATGCTTCGATTACTGAGGAGACGTTAGATGGGGATGGAGACATCCCC---------------TTCTACGGAGTGTCCCTCAAGGCTTCTACCTACCTCAAA---------------------GGCAGACACGTGATCTTCTGCCACTCGAAGGCGGAATGCGTGCGTGTTGCGGAGAGCCTGGCTGGAGCCGGTGTGAAGGCGGTCACCTACTGGCGGGGGACGCGACATGAC------------GTGCTTACGGATGACGCGGACCTCACAGTGGTGGCGACAGACGCCATCTCCACCGGCTACACTGGGAACTTCGCCACGTGCACAGACTGCTGTAGTGTGGTAGAGGAGACCGTGGATGTAGACCTCAAC------CCTACCTTTACCATAAACCTCATCACCAAGGCGGCGGACGCTGCGCTCCGCATGCAACGCCGCGGTCGCTGCGGCCGC---------------GGC------------------------GCTCCTGGTACGTAC---TATGCTGTG------------CAGAAGGGTGCCCCACCGAGTGGGGTGTGTTCCACTGCCACGGCTTGGGCCGCAGCTGAGGCT------------------------------------------GGT------------------TTCATGTGGTACGGCATGCCAGCTGCGGACATATCACGGTACCTCCAAACGTTCCAGGACTGTCCATACACCAGCCGACTGGCTGGATCACCTGGGGACGCGGTACGGGTTATGGAGTGCTTGAAGCCT------TTAATG---CACTGTGCTGAAGTTACTCAGGAAGCGTTGCGCGAGACCACCTGGCCGATGCTGACTGGGATACAG------AAGCACGTGTGTTATGAG------------------------------------GCCGATGCGGCCCCGCCTAGCGACGACATCCGCTGGCAGGGCGTG---------------AACGGTACCCACGCCACTCCGTTGCTCTAC---------CGCCTCGGA---------CAGGTTGACAATGCTGTC---------------------ACTAGCCACCCTTTAGCTCTAAAG---ATGGCGGCAGCCCTGGGCGATACC------------------TCGTACCATGACACTACGATCGGCCCCCTGCTTCTGGCTGGG---------------------------------GCGGCTGTGGCGGCTGCCGCTGCTATAGCTGACTCGACCGGCTGCTTGGTGGTCACAGCTGTTTGGGAGGTGGGTAGCGGCGGC---------TCGCCGCTGTGGCCTGGCTCCAAGACGGCTGATGAACGT---------GGTGACGTGCAGGGG------------GGCGAGGCCCCGCCCGGGGCCCAGCCTCCCAAGGTCACGCCTGGGGAGGTGAAAGCT------GCTAAGGACACG------------------------------------------------GCGGAAGTCATTTCCGAA---------------GTGGCAACCTCTTTANNNNNNNNNNNNNNNNNNNNNNNNNNNNNNNNNNNNNNNNNNNNNNNNNNNNNNNNNNNNNNNNNNNNNNNNNNNGAC------TACTCTTTCCTT------------------------TCCACCTTGTGGGGTGCTGCCAGCACGGGTGCTTCCAAAGTGTACACCGCTGGTGCCGCCACGGCTCACTCGTGG---------------GCC---------------------------GACTGGTGGCGCGCAGCTGGGAGCCCCGTCGCAATGTCCGTGCCCGCTGGCTCGCGAGCGGCTGTGGCCCTTGAGTTCCTTGAGGTCCAC---------------ATAACCGCTTTGCTGGCTGGCGGCATGGCCATAGCGTCTGCTTCGTCGAGCCCCGTATTTGCCACGCTGGCGGCGCTGCTGTCGGGTGCCAGTGTCACGCTACCATCAAAAGTGGCGTGGGCGCTG---------------ACG------------------CTCGCTGGTAGTGCTGCGGCTGGCTTGTGCGGTGGTGCTCGGGCGGGTCTGGCT------------GTTGGGGCGGGTTTTTACGTGGGGTCTCAC------CTCGCTGGGCTGTCTGTCGTGGACACGGCGATCAACCTAGCTGCTGGTTAC------------------GAGGCCTGCGTTTCCACCTGCGCC------------------TTCGTGCTGGACCTGTTCGACGGCAAGGCTACAATGGCACACTTCCTT------------CCATGCTTGGCCGGGGTGTTGGCGCCCGGCGCGGCCTGCGCCGGTGTT---------------GCTTTCGCCCTCATCTTGCGCGCTAGTGCAACCGGAGATTCCTCC------------ACTTGGATGAACCGGCTGCTGAGCATGCTGCCCCGCTCCAGCGTGCTCCCCGACGGCTTTTTCGCTGAGAAG------CGGAGCGTCCAATTGGGTGAGGCGGTGCGCCGCTTCTCGCTG---------------------------GTCGAGAGGGTGCGAGCCCTC---------------------TGTGACGCCACCGAGCAGGCGGAATTCACCTAC-----------------------------------------------------------------------------------ACCAGCTGCGGGTGGGTGGGAAGGCTGTTGGAGTTCGCCGCGTGCGTGGTACGCTCCGCGGTGGATTTCGTGTCGGCCCGCCTCCCTGCGGTGCTCCCTCCCTGCCCCGTCGTTTCCTGTCAGCCGGGTTACGCGGGTCCTTGG---------------ACGGGGGCTGGTACTGCCATCACCACTTGCCCTTGCGGGCGTTCTGTCACCCTTACTGTACCCCCAGGCGGCGCCCCAGTTCAACATGCCCAGCTTGGCTGCAGGGCGTGGTTCCGCCGCCTTTCCTTTCCCATCAAT------------ACCACTACCTCTTACACTGGTACTCTCGCCCCAGACCTCAGTGGGGCAAACGACGTGTCGCTGATGGTGGGCAAT------------GGCAACATCGTC---------CGCCTGAGGCGTACCGTCGGACACGAATGGGCTATAGTTAGTACTTCTTTGGCATGTCTGACCAGAGAC------------CTGGTCATGAGGGCCGCTTGC---CGTGGGCCCGTC---------------GAATCGGGAGGACGACTGGTCTCCCGGCACGTT---------GGG------------CCTATGTTGGCCGCCCGGTTTGTGGAGGGCCAGCACATTCAGTACGAGTCTGCTTTG------------------CGCAAGCTACCCATACCCTTTGGCAAAATCACATAT------CCTAACATGCCTTACCAACCTTGCTTGCTGCCTGAGATTGTCACC---------GAAGAACGTGAGGATGTGATAGGGCCTTGCGCCGAGGCAGTGGAGACCGCCCTGCAGGTGGCCGACGAGGCGACTGAGGTTGCCGACGCGGTCGTCAAGCAGGCG---TCT------------------GCAGTAATGTCTTCGGCGCTTGAGGCCCGCCGCAAGGCTGAGTACGAA---GCGTGGCTG---------GTGCGTGAAAAGGCCCTGGGTAGGGTCTCGGATGCCAGCAGCGCTGAGGGGGAGTCG---------------AGTTCCGCCGATGGCGGCCAAGGGTCCCGGGTCAAGTTCATGTCCACGGATGAATGTATTGGCCAGGGAAGCGCCGACGACCCCATC------------------TTGGACCGTGGAGCTACTCACCTTGCTTTGGAGGACACGTCTCCCGCT---------GAGCAGGGCCTCGCTGTGGACAGCGACGGTGGCCCGTTGCTGAGGACCGTCACCAGAAGGGCTCCCCGTGACTCGTCACGCGAGGCGGAGGGGGCTTTGATGGTTGGCGTTCCGGAGGTACCGGGCCGCAGTCGCGTTTACGCGCTCGCTCTG---------CACGGTGTGAAGCTGCTGGACTCCAAGGTACGTAGGTTCGCAAGGATCTCACGTGCCCCCAGC------------ACTCCCACTTTGGAAGAGGCTGCTCAGGTACTAACCCCTTCTTCACCCGCGGTGGCGGACGGCTCGCCCACGCCGCTATCAGAACAGGGACTCCTTGAAGGGTTTGCCCAGCCTGACGCTCCGGCTGAAGTCGGCGACGTTGTTGACGCTGCGTCGGCTGCCGTG---ACA---------------------------------GCGGTAGCTGGTGTGGCCGAGATAGCGGTAGCTGGCGCAGCTGGGGTGTTGAAGGCGGGCGCTGAGGCCGCTCGAGCGGCCGCGCACGTGGCTGCCCGGACGGCAATAGGCGTCTGGCAAAACCCTACCCTTCGCTCCATGGTT------------------------GAGGAGCATCCCATGGAAGACATCAGTACT---AGGTATGTTCAC------ATCAGCCACTCCTGCGGCGGTAAGGAGAAAGTGGACACCGTTACAACCTCTGGGAGAGAGACCGTGTTGGAGGCGCTCCACCGCGCTGGCCTCGCGGGGGATCACCAACACACGGTAAGCCTCGGCCGCTTGGGTCTGGCGTCTGACGTCTGCATCCGAGACGTGGCCGAGTCTAAAGATGTTTACCTTACCGCCCGCTGCTCTTCTGCTGCTAAAACGGTACTTAAGCAGTTGGTACACAAGTGCTGTGGGCAGGACACCTCGCTGAGGCGTTACTTCGGTGCGTCAATCCCCGTGTCCCTGCTTTGCAGCCTCCACCCATACGGGTCTAAGGGTGTCTGGTACGACGGGCCT---------------------------------------------------------------AAA------------------------------GAG---------------------CTGATTGGCACCGAGCTTCTCAGCGAAGTGGGTCCGACCCTCACCCTGGTGCATGAGGAG------TTGTGCGGGCCGTCGTAC------------------------------GTGTGGTCC------------GGACGGGCCATCGCTGTCGACGAGCCTAAGCGGCCCCCCATCTCCAGGCCCCTGACTGCC---------CAGTTGGGTGCGAAAGCAGACAAGGTTTACATTACCAACCCCCAGGACATCACCAAACGCATCGCGAAGGTGACAATTGACCAAACTGTAGCTGAAGTGGACCAGTGCTTCCGC------------------------------------------GAT------------------------GCTTACAACTGTGCCATCGCGAAGGCCAAGCGGGTCACCCAGCCTGGCTGGACGTACGACGAGGCAGTAGCCAAGTTGCGCCCGGGCAGTGCTAAGGGTCACGTTGCCAAGGTCACTGTGGCCGACATGAAATCGGGCGCTGGCCGCCCGTTCGTGGAGCAG---GTC---------------ATCAACGACTTGGCAGCTGGCACACTGGAGCACCCCTTCATGCTGCGCCCAAAAGCTGAAGTCTTTCCCCAGACTAAGGAGACGCACAAGCCACCCCGTCTCATA---------GTCTACCCCTCCCTGGAGTTCCGGGTGGCTGAGAAAATGATCCTGGGT---------------GACCCCTCACTCGTC------------------GCGAAAGCGGTGATGGGGGCT------TCTTACGGGTTCCAATACCCGCCTCACAAGCGGGCGGAGGTGCTCGTGAACATGTGGAACTCGAAGCGTGTTCCGACGGCCTACACGGTCGACGGGACTTGCTTCGACAGTACAGTCACGCCAGAGGACATAGCGCGTGAGGGTGAAATCTTCGCCGCTGCTTCCACTAACCCTGAG------------CTGGTACGTCGCCTACACGAACTGTACGCCGGATCACCGATGATGGACCCTAGCGGGAACATTGTTGGCTACCGGCGCTGCAGAGCGTCAGGCACTCTTACTACCTCAGCTGGCAACAGCATTACTTGCTACCTGAAGGTGTCGGCCGCCTGCAGAAAGGCTGGCCTC------------------------------ATCAATCCATCCTACCTCATCCACGGGGACGAT---------GTTGTAATCGTCTGTGAGAAGACTGAATGCGACCAG---------------TCCCAGGCGCTGGGCGCTGCTTTACGAAGCTATGGTTACGAATGCGAGCCTACCCGGCACGCTGACTTGACCACTGCTGAGTCTTGCTCGTCCAGTCTGGATACTGTGCGCACGGTACGG---GGCCTAAAACACGTGTTGCGGTGCGACATGCGTAGAGGGCTC---GGAAGGACAGTCGCTGAATGTGGAGACCCCGTGGGGACAGCGTGGGGATACACCATCAACTACCCCACGCATCCCATAGTGATG---TACGTCCTCCTG---------------CCACTGCTGCTCCAAACCGCGCTAAACAACGGAGATGGTATCCATCAACCTGTGACCATCGACGTGCGGGGC------AACAGTGTCACACTCCCATTAGACACGATTGGTAGA---GCGGTACGTGGT------------------------------CTGCACGGTAGGGACATCCTTGCCGTTACAGGCCATTCTGCCACCGTGTTGCAGGAGACGTATGACACCTTGCAGTTCTTCGGCATGCGCGGCCTAGGACACTGGCGCCGCAGCAGGCGCAAGGTAAAA---CTGCGCTTGCTGCGTGCCGGTAAGGCTTGGGCTAAGCTAGCTAGGGAGCTGCTATGGGATCCGGGTGATCTGGCACCGCCAGACCTTACTCCCGGAGAGGTACTAATTCCC---------CCCGACTTGTGGCAACACTCGTGG---GAG------------------GGGACTCACTATCAACCTGAGGTA------------CGGGGCACAAGGCGTCGCTGGTGGCCA------------------CTCGGTTGGTCGATG---GCGCTGTCT---------------TTGCTC---------------------TTTGTGTTG"/>
                        <sequence id="seq_NC_024377" taxon="NC_024377" totalcount="4" value="NNNNNNNNNNNNNNNNNNNNNNNNNNNNNNNNNNNNNNNNNNNNNNNNNNNNNNNNNNNNNNNNNNNNNNNNNNNNNNNNNNNNNNNNNNNNNNNNNNNNNNNNNNNNNNNNNNNNNNNNNNNNNNNNNNNNNNNNNNNNNNNNNNNNNNNNNNNNNNNNNNNNNNNNNNNNNNNNNNNNNNNNNNNNNNNNNNNNNNNNNNNNNNNNNNNNNNNNNNNNNNNNNNNNNNNNNNNNNNNNNNNNNNNNNNNNNNNNNNNNNNNNNNNNNNNNNNNNNNNNNNNNNNNNNNNNNNNNNNNNNNNNNNNNNNNNNNNNNNNNNNNNNNNNNNNNNNNNNNNNNNNNNNNNNNNNNNNNNNNNNNNNNNNNNNNNNNNNNNNNNNNNNNNNNNNNNNNNNNNNNNNNNNNNNNNNNNNNNNNNNNNNNNNNNNNNNNNNNNNNNNNNNNNNNNNNNNNNNNNNNNNNNNNNNNNNNNNNNNNNNNNNNNNNNNNNNNNNNNNNNNNNATG---------------------------------------------------------------------------------------------------------------------------------------------------------------------------------------------------------------------------------GGGTTGCTT---------------------------------------------------------------------------------------------------TGG---------------------------------------------------------------------CTG------------------------------------------------TTCTCCGTGTTCCAGGTGGCTGGGGGC--------------------------------------------------------------------------------------------------------------------------------------------------------------------------NNNNNNNNNNNNNNNNNNNNNNNNNNNNNNNNNNNNNNNNNNNNNNNNNNNNNNNNNNNNNNNNNNNNNNNNNNNNNNNNNNNNNNNNNNNNNNNNNNNNNNNNNNNNNNNNNNNNNNNNNNNNNNNNNNNNNNNNNNNNNNNNNNNNNNNNNNNNNNNNNNNNNNNNNNNNNNNNNNNNNNNNNNNNNNNNNNNNNNNNNNNNNNNNNNNNNNNNNNNNNNNNNNNNNNNNNNNNNNNNNNNNNNNNNNNNNNNNNNNNNNNNNNNNNNNNNNNNNNNNNNNNNNNNNNNNNNNNNNNNNNNNNNNNNNNNNNNNNNNNNNNNNNNNNNNNNNNNNNNNNNNNNNNNNNNNNNNNNNNNNNNNNNNNNNNNNNNNNNNNNNNNNNNNNNNNNNNNNNNNNNNNNNNNNNNNNNNNNNNNNNNNNNNNNNNNNNNNNNNNNNNNNNNNNNNNNNNNNNNNNNNNNNNNNNNNNNNNNNNNNNNNNNNNNNNNNNNNNNNNNNNNNNNNNNNNNNNNNNNNNNNNNNNNNNNNNNNNNNNNNNNNNNNNNNNNNNNNNNNNNNNNNNNNNNNNNNNNNNNNNNNNNNNNNNNNNNNNNNNNNNNNNNNNNNNNNNNNNNNNNNNNNNNNNNNNNNNNNNNNNNNNNNNNNNNNNNNNNNNNNNNNNNNNNNNNNNNNNNNNNNNNNNNNNNNNNNNNNNNNNNNNNNNNNNNNNNNNNNNNNNNNNNNNNNNNNNNNNNNNNNNNNNNNNNNNNNNNNNNNNNNNNNNNNNNNNNNNNNNNNNNNNNNNNNNNNNNNNNNNNNNNNNNNNNNNNNNNNNNNNNNNNNNNNNNNNNNNNNNNNNNNNNNNNNNNNNNNNNNNNNNNNNNNNNNNNNNNNNNNNNNNNNNNNNNNNNNNNNNNNNNNNNNNNNNNNNNNNNNNNNNNNNNNNNNNNNNNNNNNNNNNNNNNNNNNNNNNNNNNNNNNNNNNNNNNNNNNNNNNNNNNNNNNNNNNNNNNNNNNNNNNNNNNNNNNNNNNNNNNNNNNNNNNNNNNNNNNNNNNNNNNNNNNNNNNNNNNNNNNNNNNNNNNNNNNNNNNNNNNNNNNNNNNNNNNNNNNNNNNNNNNNNNNNNNNNNNNNNNNNNNNNNNNNNNNNNNNNNNNNNNNNNNNNNNNNNNNNNNNNNNNNNNNNNNNNNNNNNNNNNNNNNNNNNNNNNNNNNNNNNNNNNNNNNNNNNNNNNNNNNNNNNNNNNNNNNNNNNNNNNNNNNNNNNNNNNCTTTTG---TCCCCAGCCTCCCACGCTTGTGCGTTCAAGGGGCAATTTTACCTG------------ACAAACTGCTGCGCCCAGTCTGACGTCTACATGTGCCTC---------GAAGGGGGTTGCATTGTGGCGTTAGGGTGCACCATTTGTACCGACACCTGTTGGCCTTTGTATCGGGCCGGAGTGGCGGTG------------CGACCCGGGTATCCGCCCGGGGCCATAGTGGGCTCCTTGGGGTGGGCCTACCCTCCCATGGCAACT---------------GCGGCGTATGTCGCTGGAGTCACTGGGTTTGGGGAAGTCTACTCCTTG---------------------GCGCTCATGATTGGTGCATTTGCCACCCGACAACACCAACCAGTGCCCGATCTACGCTGCGAT------------------GTTGACTGCAATGCAACATGGCACTCGGACTTGTGGTACCTGTCGCAGGAGGTTGCGGCGGAAGCTTGGTATGTACAGTACCTGTGGAAGCTGCCCTTCGATTTCTGGCGGGGAATGCTGGGC---CTGACACCGCTTCTCGGATTTCTGGCTGTGCTCTTGGGGCTGGAGCAG---CGGTTCGTGATGCTATTCCTGCTCGTCACTATGGGTGGGATGGCGTCGGGAGCCCCTGTTTCAACCCTAGGAGTGCGGCCAGTTGACCATGGCCCCCCCTGGGACCAGTGCAACTGCGTAGCTGGGGGTAAGGTCGTGCGTCTA---------TGGGAGCGC------------GGTAATGATACC------ATG---CATTGC------------CAATGCCCGAATGGT---------GACTGGTACTGGGTTCCATCC------------AACTGCGGGCGA------------------GTTGGGTGGTACGTGGATGACAAGTTGGTGATGTGGTCCCACGGCGAG------CATCAGTGGCCGTTG------------------ACCTGCCCGCAC---------------CGGGTGTCAGGTCCGGTATCTGTTGTTTGCCAGTGGGGGTCTCGATCCTGGTACGCTCGCACCATGGTCGAAGGCCCGCTGAACCTACTGTCATTGGTGCCAGAGGGGTCCGCGCTCTGTCAGGTACGTGTCCATTCTCTTTTAGCCGAT---------------------GCT---------------------CAACAGGACATC------------AATGAGCATTGGGGTAGAGTGTGTGCCACCTGCCTGATAGACCGTCGTCCCTTT---------TCTTGTGGAACTTGTGTACGTGAT------------------------TGCTGGCCGGATACTGGTAGGATGGCGTTGTCCTTT---GCCCGTTGTGGCACAGGACCTCGCTTGACTGGTACTCTGGAGGCA---------TTTGCGTTCGCAAACCGGTCCACGGGATACACCTTCCACGGCCCAGTTGGGGATCAAGGAGCTGGCAACCCCACCCGTACTCCCCTGGAACCAGGGAAGTATGCCGTCACTGTCATCGATGAGTCATTGCACCTCGTTAAGTGCCCTGTGGATTTACCCAGACCT---------------TCGGGGACCTACGGGTTCTTCCCTGGTGAGCCGCCAGTTAACGCTTGCGTCACCAGGGGTTCCGAAGTGTCTGAGGTGCTGGGGGGTGCTGGT---------TTGACA---------GGGGGCTTCTACGAGCCGGTGTTCCGGCCCTGTACGGGCTTTCTGTCCGAGCCGTATCGAGTGTGCCCGGGCTACGCTTGGGTGAGTGGA---------------GCGGGACCAGATGGATTCATAACTGTCAGGGGGGATGAGCAGGCGGTGACACCCCGGTGGTGGGTACCGCCTCCGCGATGGCTC---------CTCCTTGACTTTGTGTTTGTCCTTCTGTTCCTAATGAAGCTCGCCGAAGCGAAGTTA------------------------------GTCCCATTGATTCTCCTGGCGGTTTGGTGGTGGATGAAC------------------------CAGATTACGGCAGAAGCT---------NNNNNNNNNNNNNNNNNNNNNNNNNNNNNNNNNNNNNNNNNNNNNNNNNNNNNNNNNNNNNNNNNNNNNNNNNNNNNNNNNNNNNNNNNNNNNNNNNNNNNNNNNNNNNNNNNNNNNNNNNNNNNNNNNNNNNNNNNNNNNNNNNNNNNNNNNNNNNNNNNNNNNNNNNNNNNNNNNNNNNNNNNNNNNNNNNNNNNNNNNNNNNNNNNNNNNNNNNNNNNNNNNNNNNNNNNNNNNNNNNNNNNNNNNNNNNNNNNNNNNNNNNNNNNNNNNNNNNNNNNNNNNNNNNNNNNNNNNNNNNNNNNNNNNNNNNNNNNNNNNNNNNNNNNNNNNNNNNNNNNNNNNNNNNNNNNNNNNNNNNNNNNNNNNNNNNNNNNNNNNNNNNNNNNNNNNNNNNNNNNNNNNNNNNNNNNNNNNNNNNNNNNNNNNNNNNNNNNNNNNNNNNNNNNNNNNNNNNNNNNNNNNNNNNNNNNNNNNNNNNNNNNNNNNNNNNNNNNNNNNNNNNNNNNNNNNNNNNNNNNNNNNNNNNNNNNNNNNNNNNNNNNNNNNNNNNNNNNNNNNNNNNNNNNNNNNNNNNNNNNNNNNNNNNNNNNNNNNNNNNNNNNNNNNNNNNNNNNNNNNNNNNNNNNNNNNNNNNNNNNNNNNNNNNNNNNNNNNNNNNNNNNNNNNNNNNNNNNNNNNNNNNNNNNNNNNNNNNNNNNNNNNNNNNNNNNNNNNNNNNNNNNNNNNNNNNNNNNNNNNNNNNNNNNNNNNNNNNNNNNNNNNNNNNNNNNNNNNNNNNNNNNNNNNNNNNNNNNNNNNNNNNNNNNNNNNNNNNNNNNNNNNNNNNNNNNNNNNNNNNNNNNNNNNNNNNNNNNNNNNNNNNNNNNNNNNNNNNNNNNNNNNNNNNNNNNNNNNNNNNNNNNNNNNNNNNNNNNNNNNNNNNNNNNNNNNNNNNNNNNNNNNNNNNNNNNNNNNNNNNNNNNNNNNNNNNNNNNNNNNNNNNNNNNNNNNNNNNNNNNNNNNNNNNNNNNNNNNNNNNNNNNNNNNNNNNNNNNNNNNNNNNNNNNNNNNNNNNNNNNNNNNNNNNNNNNNNNNNNNNNNNNNNNNNNNNNNNNNNNNNNNNNNNNNNNNNNNNNNNNNNNNNNNNNNNNNNNNNNNNNNNNNNNNNNNNNNNNNNNNNNNNNNNNNNNNNNNNNNNNNNNNNNNNNNNNNNNNNNNNNNNNNNNNNNNNNNNNNNNNNNNNNNNNNNNNNNNNNNNNNNNNNNNNNNNNNNNNNNNNNNNNNNNNNNNNNNNNNNNNNNNNNNNNNNNNNNNNNNNNNNNNNNNNNNNNNNNNNNNNNNNNNNNNNNNNNNNNNNNNNNNNNNNNNNNNNNNNNNNNNNNNNNNNNNNNNNNNNNNNNNNNNNNNNNNNNNNNNNNNNNNNNNNNNNNNNNNNNNNNNNNNNNNNNNNNNNNNNNNNNNNNNNNNNNNNNNNNNNNNNNNNNNNNNNNNNNNNNNNNNNNNNNNNNNNNNNNNNNNNNNNNNNNNNNNNNNNNNNNNNNNNNNNNNNNNNNNNNNNNNNNNNNNNNNAGGACGTCT---------------------------------------------------------------------------------------GTGCTGGGACTACAGTTTTGCTTTGACTTTACCGTAGACTGGCAGCCCTCCCTTCTTGGGTGGGCTGCTGCGTTGGTGGTGAGT---------TGGGCTATTTTTGTCACAAGCACCATGAGTGTGGGAGGCTGGAAGCAT------------------AAAGCTCGCCTCTACGGCGGT---------------------------------------TGGTGTAGGGTGTACCAGCTGATCAGGTACTATGTGGCGGCCAGTCCTGGCGGAACCAGGTCTGAAAGTCGTGTA------------CTGCTTGGTTGCTGG------------------------------------------TTGGGAGCGCAGTTCTTGTTTCCGGAAGAGTGT------------------------------------------------------------GGCCTGGTAGTGCTGGTCGTGATGTGTTTCTGTGGTCTGTTAGACGGAACAGATTGGGCCATAGAGATACTTCTCACCAGTAGACCCCAGTTCGGCCGGATGGCGAGACTGCTAAACTCCCTAATTGAATCCGGTGACAGAGTGTCTTCAACCCGATTG---------------------------GCT------------------------------------------------------------------------------------------------------------------GAA---------------------------------------------------------------------------GCCTTGGCCAGGCGTGGAATCTTCCTGTATGATCATATGGGGCAGGTTACACGTAGGGCTAGGGATCAGTTACTCGAGTGG---------------GAGGCTTTCCTGGAGCCGGTCAGTTTCACCAACCGTGACGCCGAGATCATCAGGGACGCCGCGCGAGTT------CTG------ACC---------------TGTGGTGCTAGCGTCGCTGGGAAA------------------------CCAGTGGTGGCGCGCCGCGGTGATGAAGTCCTCATCGGCACT---------------------------------CTGCTGTCGCTCGGTGAATTGCCCCCAGGATTCGTCCCCACC------------------------------------------------------------------------GCA------------CCAGTTGTCATCCGACGGTGTGGGAAGAGTTTCTTGGGAGTCGTCAAAGCCAGCTTG---------------ACGGGAAGAGACATGGATCAACAT---------CCTGGCAATGTGATGGTACTGGGCACCGCCACCAATCGATCGATGGGAACGTGCTTG------GGGGGTTTGATGTACACAGCCTTTCACGGGGCTGGTGCTCGGACCCTTTCTAGTCCT------------TCGGGCCCGTTGAACCCTAGGTGGTGGTCTCCCAGTGATGATGTGACGGTGTATCCGCTTCCT------------------------------GATGCTGCCGTTTCCTTGGAGCCGTGTACTTGTAACCCATGTTCCGCGTGGGTCATCAGGAACGACGGTTCTTTGTGTCATGGTACGCTCGCTGCGGATATGAAGGTCGAGCTGGATGTAGCCATGGAGGTTGGAGACTTCCGTGGCTCCTCAGGGTCCCCAATCCTCTGT---GATGAGGGGCACGCGATCGGCATGCTGATTAGTGTCCTTCATCTGGGGGGG---------CGGGTGACCGCTGCCCGGTACACCAAGCCCTGGAATCAGGTTCCCTCGGACGCCAAAACA---------------ACGACTGAACCGCCGAAAGTTCCAACTCGAGGTGAGTTCCGAGAGGCTCCATTGTTCATGCCAACTGGCACGGGCAAAACTACCAAGATTCCTTACGAGTATACCAAGTTGGGGCAT------------AAGGTTCTAGTCCTTAACCCCTCCGTGGCAACAGTGAAGAGTCTTGGTGGTTATATGGAGAAGCTT------ACTGGAAAACATCCCAGTGTGTACTGCGGACATGACACGACTGCATACACTCGGACTACAGAT---------TCCCCGTTGACATATGCCACTTATGGTAGGTTTCTGGCCAATCCCCGATCAATGTTGAGAGGGGTATCGGTAGTCATCTGCGATGAGTGCCATAGCCATGACCCCACAGTCTTGCTGGGCATCGGTCGTGTGCGGGAGTTGGCCAAGGAAGCAGGGGCGAATTTAGTATTGTACGCCACTGCAACACCACCAGGTGCTCCTATGGTCAGTCACCCGTCCATTATCGAGGCCAAGCTGGACGTGGGC---GAGATCCCC---------TTTTACGGCCACGGCCTCCCGCTTGAGCGCTACAGGACTGGC---------------------------AGACACCTCATATTTTGCCATTCAAAGGCAGAGTGTGATCGGCTGGCTGGCAACTTGGCTGCTCGCGGTGTGAAGGCGGTGTCGTACTACAGG---------GGAAAGGACGTGTCCATCATCACCGAGGGA------GACCTGGTGGTTGTGGCCACGGACGCCTTGTCTACGGGCTATTCTGGAAACTTTGACACTGTTACTGACTGTGGATTGGTGGTTGAGGAAGTGGTCGAGGTGACCCTGGAT------CCCACCATTACAATATCACTGAGGACTGTACCAGCCAGCGCTGAGCTCCGGATGCAACGCAGAGGCCGAACTGGTCGG---------------GGT------------------------AGGACGGGACGGTACTATCAT---------------GCTGGGGTGGGGTCCGCCCCATCCGGCGTGGTACGTACCGGACCGGTCTGGTCCGCC------------------ATTGAGGCCGCTGTTACTTGGTACGGGTTGGAGCCTGATCTGGCTGCGTCTTTGCTAAGACTATACGACGACTGCCCCTACACCGCAGCCGTCGCAGCTGACATT---------------------GGTGAAGCCTCTGTGTTTTTCGCAGGTCTCACTCCCCTGCGAATGCATCCTGATGTTAGCTGGGCAAAAACAAGAGGAACAAACTGGCCCTTACTTGTGGGGGTTCAGCGGACAATGTGT---------------------------CGGGAAGTCCTGGCTCCCGGCCCATCCGACGACCCAGAATGGGCAGGCCTCAAGGGTCCAAATCCCACTCCACTACTGCTGAGGTGGGGTGGGCATGCTCCAGAGAGGATT---AGCGGACACCACATAGTGGATGACCTGGTGCGTCGGTTAGGTGTGGCTGAGGGATTTCAACGCTGTGATGCG------------GGGCCAATTCTCCTAGTGGGCTTAGCG---------GTCGCTGGGGGGATGATC---------------------------TATGCACACTATACCGGCTCATTGGTCGTGGTGACCGAC------------------------------------------TGGGAAGTCAAGGGGGGCGGTCACCCCCTCCACAAC------------------------------------------------------------------AAACAACCC---------------------------------ATC------------------------ATCAGTACGACAGTCCAGGGTACTCGGCATCCTGGCTCTGAAACG------------------------------------------------------------------------------------------------------------------NNNNNNNNNNNNNNNNNNNNNNNNNNNNNNNNNNNNNNNNNNNNNNNNNNNNNNNNNNNNNNNNNNNNNNNNNNNGCTCCAAATGATGCAAAGGTCAACATAGAAGCGGTCGAGATGATCCAAGATCAGGTGGACTGGAGCCTCATGAACATGTCCATTGCAGAGATCATGGCTCTTGCTAAACTGAAGGGGTGTGCAGCTTAT------------GAG---------------GCCACATCCAGGTGGGTCGCCGGCACATACACCGGGGGCAAAGCAGCT---------------GCTCCTAGTGTCTGGTCATCCTTGATGGCGGGCGGGTGGGCCGCCATAGTGGGCCACTGCCAGTCCGTCATTGCTGCTGCCGTAGCTGCCTACGGTGCGGTGCGTAATCCACCATTAGCAGCGGGCGCCTGTTTCCTCATGGGGACAGGCGTCTGCGGTAACATCCATGTCAAG---------------------------TTGGCAAGCAGCTTGCTACTTGGAGCTGTTGGTACTGCTTTGGGGACTCCCCTGGTT---------------------------GGTCTGACCATGGCAGGGTCGTTCCTGGGCGGCGCCACAGTAGCACCATCACTGACCACTATCCTTCTAGGGGCAGTTGGAGGCTGG---------GAAGGAGTTGTGAGTGCGGCTTCGGCT------------------ACTTTCGACTTCATGAACGGTAGGTTGGCCCTTGAGGAT---------------TTGTGGTATCTCATCCCAGTACTGACCAGTCCCGGGGCAGGGTTAGCT------------------------GGAGTCGCCCTGGGGTTGGTGCTGCATGCTGGCAACAGCAGCGGCAACACTAACTGGATCAATAGGCTGTTGACGGCTTTGCCCAGATCGTCAGTCATACCAGATGGGTTTTTCCATGAGGCTGACTATGTGGAGAAAGTGTCGCTTCTCCTGCGCCGCATGTCCCTG------------------ACACGCTTCATCGTTGGTCTCGTCGAGCGCAAG------------------------ACTGAAGTCTCCGAGACAACGGTGGGG--------------------------------------------------------------------------------------TAC------------------------------------------------------GTCTGGGACCTCTGGGAG------------------------------------------------------------------TGGTTG------------ATGCGACTGCTACGTCGGCTG---------------------------------------AAGGACCGCCTGAAA---------GCG------------------------TATTGCCCCCAACTGGCTCTGCCCTTG------------TGGCACTGCGGTGAGGGGTGGTGCGGTGAATGGCTTACCGACGGTCACGTAGAGGCTCGTTGTCTGTGTGGCTGT------------------------------------GTG---------------------------GTCACGGGCGACGTCGTCAACAATCTT---------------------CTGACAGACATACATTACTCCACTAAAACT---------------------TGCCGCCATTACTGGATGGGCACGATTCCG------------------------------GTCAATATGTTAGGATATGGTGACGCCATTCCCCTGGTTGACCCAGGG---------AAA---------------GCCAAGACCGTCCCGGTGGGAACATCGGGGTGGCTCGAGGTGATGGTGACGCCAAACTCCGTCATTTTGCGCCGGGCATCGTCATACAAGTTAATCAGAGGGCAAGTTATGGCCGCTGCAACCAGTGAGGCCTATTATGTGGACGGCACTCCTTGTTCGTGGGATTCAGACGCCAGAGCCCCAGCTCTGGTGTACGGCCCGGGACAGAGCGTGGAGATAGACGGTGAAAGGCACACT------------CTCCCATACACCATGCGCATCAACAGATGGGTG------------------------------GAATCGGAGGACAGTTATCGGGTAACTCCGCTG------------------GCGGATGAACCCGAT------------CTGACTCCGAAACCCGCTCAATCGGAGGTGAGCTTGGAGGGGGAGCTGCCGCCTGCC------------GCCGCAGCCCTCTAC------------------GCCCTGGAACAGGCCGCTAAGGTTCTGGAACCCCATGTCAACTTGTTGTGCCCAGCAGTGATGGATGATTGCAGCACTCCATCACTT------------------TGTGGCTCATCTCGAATGATGCCCTGTTACGACTCCTTGCCGGCCACCCCGGAACCCGGGGTGATCGGT------------------------CATGACAAGTTGGGACAGTTGGTGATCATTCCGCAGGATTCATCATCAATGGATGAGCCA---------------------------------GAACTTTCATCTGAGTGTCCACCAGACCTGCGAGAAGGTTCCATGGAG------------------------GAGCTTAGCGAGGAACCGCCACCGGATCTTCGCGAAGAACCTGAACAGGAGCTGAGTAGCAGTTCAATTTGT------------------CCT---------------TGCACTGATGAGTCATCTCTGGAAAGTTGGGTGGATCTGCCCCTGCAG------AGT------------------------------------------------------CCGCCAAATGAGCCAGTAGTGGAGGCAACAGTGACC------------AAG------------------GCCATTGTGCACCGTGAAGATGAGAGTGCTATGCAT---------GCAGTTCTGACAGCTTTGAGATCCATTCTCCCATCTAAGGAAGCCACCCGGAAGCTA------------------GCTGTGCGCATGGAATGCTGTTGC---------GAGAGGTACATCACTCGATACTTTTCG------------CTCAGCCTCACCGTCGCAGATGTAGCAAATTTGTGT------------------GATATAGATGTGGAGAATCACAAGGCCTATTGT------------------GACTCGGTGTCAGTCGCCTTCACCCTGAGGGTGGCTGACTTG------------------------GTTGGCAATGTTCTTCATTTTGAATGTGACAAG------------------------------------------ACT------------------------------------------------------------------GAGGGACGCAAGGAGACGGCCTGTTCTTACTCCTATGTGTGGTACGGGGCCCCA---------------------TTAGGGGGGAGG---------------------CCCACAAAGCCTCCTGTGACTAGG------CCCGTTGGCTCGCTGTTAGCAGCGGACGCTAGC------GCTACCTAT------------GTTACATCTCCCGACCACGTCGGACGGAGGATAGATAAGGTCACCTTC------------------------TGGCGGAAACCC------------AGGGTGTGTGATTCATTCCTTGTG---------------------------------ACT------------------------------------------GAAATCGAG---------------------------CGCGCGCGGCAACGTGCGTGCAAAGTGGATTCACATGGGTATGATTACGAGGAAGCAATCAAGACTGTAAGACCACATGCT------------------GCCATGGGCTGGGGATCTAATGTTAGTGTAAGCAAA------------CTTGCCACTCCGGAAGGCAAG------AATGCTGTATATGAGAGACTCAATGACATAGTGGCACAAAAGGAAATACCATTTACCCTGACTATGAAAAAGGAAGTGTTCTTCAAGGACCGTGCGGAGCCCAAGGCCCCGAGGCTGATTTGCTTCCCGCCCCTAGACTTCAGAGTGTGTGAAAAACTCATTCTCGGAGACCCGGGGCGGGTGGCGAAAGCAGTTTTGGGACCG------GCCTACGCATTTCAGTATACTCCCAATCAGCGCGTGAAAACCCTGGTTGAGATGTGGAAAAGAAAGAGAACTCCCTGTAGTATTACGGTCGATGCTACCTGCTTCGATAGTAGTATCACAGAGGAGGATGTGGAACTGGAGACAGAATTGTACGCTTTGGCCAGCAACAAACCTGAG------------CTGGTAAAGGCTTTGGGAAAGTACTACGCGGCCGGACCCATGGTTAACCCGGAAGGGATTCCCGTGGGGGAGCGCCGCTGCAGATCTTCTGGTGTGTTGACCACCGCTGCTAGCAACTCCATTTCCTGTTTTATCAAGGTGAGCGCTGCATGCGCTCGCATTGGTTTA------------------------------CGGGACGTGGAGATGCTGGTGGCGGGGGACGACTGC------ATCATA------ATCTGCGAGAGACCTATCTCAGACCCTTGCGTG------------GAGCTAGAAATGGCTCTACGCTCTTATGGCTACAACACTGAACCCAAATTTCATGTCAGTCTGGACACAGCCAATTTTTGCTCCACCTGGTTGGCGGAGTGCAAT---GCGGATGGTTCCAGACACTATTTCTTGACCACTGATATGCGCAAGGCCTTAGCC---------------------------CGCATGTCCAGTGAATACTCTGACCCCATAGCCTCG---------------GCCTTGGGGTATACCCTTTTGTACCCTTGGCATCCTATCATACGC---------------------------TGGGTTGTACTACCTCAT---------CTCCTTAAC------GTCGCCTTTCGAGGTGGCGGTAAGCCTGACGATCCAGTATGGTGTCAAGTACATGGTAATTACTACAAGTTCCCGCTGTCGCTCCTACCGCGGATCATCGTATCACTACATGGTCCAGCTGCTCTGAGAGTGACAGCGGATACAACCAAG------------------------------ACAAAGATGGAAGCCGGTCAGACCCTTGCTGCTTTCAAGCTCCCAGGCCTTGCCACCCATCGCCGGAAAGCT------GGTGCGCTGCGTACTCGTATGCTGCGTGCTGGTGGCGGTTGGGCTGAGCTGGCTAGG------------------GGCCTGTTGTGGCATCCCGGTCTACGGCTA---------------AAACCACCAAACTACAACAGCTTGCCTGGAGGTTTCCCTCTGGGCGAGCCGTATTATGGTGTCTACTTTGAA------------CTGGAAGAACCTGGCTTGCGCCGGCGTTGGCACTGGTTGTGGGGTTTAATACCCTTCTTGATCGTCGCCATCTTCGGT"/>
                        <sequence id="seq_NC_025679" taxon="NC_025679" totalcount="4" value="NNNNNNNNNNNNNNNNNNNNNNNNNNNNNNNNNNNNNNNNNNNNNNNNNNNNNNNNNNNNNNNNNNNNNNNNNNNNNNNNNNNNNNNNNNNNNNNNNNNNNNNNNNNNNNNNNNNNNNNNNNNNNNNNNNNNNNNNNNNNNNNNNNNNNNNNNNNNNNNNNNNNNNNNNNNNNNNNNNNNNNNNNNNNNNNNNNNNNNNNNNNNNNNNNNNNNNNNNNNNNNNNNNNNNNNNNNNNNNNNNNNNNNNNNNNNNNNNNNNNNNNNNNNNNNNNNNNNNNNNNNNNNNNNNNNNNNNNNNNNNNNNNNNNNNNNNNNNNNNNNNNNNNNNNNNNNNNNNNNNNNNNNNNNNNNNNNNNNNNNNNNNNNNNNNNNNNNNNNNNNNNNNNNNNNNNNNNNNNNNNNNNNNNNNNNNNNNNNNNNNNNNNNNNNNNNNNNNNNNNNNNNNNNNNNNNNNNNNNNNNNNNNNNNNNNNNNNNNNNNNNNNNNNNNNNNNNNNNNNNNNNNNNNNNNNNNNNNNNNNNNNNNNNNNNNNNNNNNNNNNNNNNNNNNNNNNNNNNNNNNNNNNNNNNNNNNNNNNNNNNNNNNNNNNNNNNNNNNNNNNNNNNNNNNNNNNNNNNNNNNNNNNNNNNNNNNNNNNNNNNNNNNNNNNNNNNNNNNNNNNNNNNNNNNNNNNNNNNNNNNNNNNNNNNNNNNNNNNNNNNNNNNNNNNNNNNNNNNNNNNNNNNNNNNNNNNNNNNNNNNNNNNNNNNNNNNNNNNNNNNNNNNNNNNNNNNNNNNNNNNNNNNNNNNNNNNNNNNNNNNNNNNNNNNNNNNNNNNNNNNNNNNNNNNNNNNNNNNNNNNNNNNNNNNNNNNNNNNNNNNNNNNNNNNNNNNNNNNNNNNNNNNNNNNNNNNNNNNNNNNNNNNNNNNNNNNNNNNNNNNNNNNNNNNNNNNNNNNNNNNNNNNNNNNNNNNNNNNNNNNNNNNNNNNNNNNNNNNNNNNNNNNNNNNNNNNNNNNNNNNNNNNNNNNNNNNNNNNNNNNNNNNNNNNNNNNNNNNNNNNNNNNNNNNNNNNNNNNNNNNNNNNNNNNNNNNNNNNNNNNNNNNNNNNNNNNNNNNNNNNNNNNNNNNNNNNNNNNNNNNNNNNNNNNNNNNNNNNNNNNNNNNNNNNNNNNNNNNNNNNNNNNNNNNNNNNNNNNNNNNNNNNNNNNNNNNNNNNNNNNNNNNNNNNNNNNNNNNNNNNNNNNNNNNNNNNNNNNNNNNNNNNNNNNNNNNNNNNNNNNNNNNNNNNNNNNNNNNNNNNNNNNNNNNNNNNNNNNNNNNNNNNNNNNNNNNNNNNNNNNNNNNNNNNNNNNNNNNNNNNNNNNNNNNNNNNNNNNNNNNNNNNNNNNNNNNNNNNNNNNNNNNNNNNNNNNNNNNNNNNNNNNNNNNNNNNNNNNNNNNNNNNNNNNNNNNNNNNNNNNNNNNNNNNNNNNNNNNNNNNNNNNNNNNNNNNNNNNNNNNNNNNNNNNNNNNNNNNNNNNNNNNNNNNNNNNNNNNNNNNNNNNNNNNNNNNNNNNNNNNNNNNNNNNNNNNNNNNNNNNNNNNNNNNNNNNNNNNNNNNNNNNNNNNNNNNNNNNNNNNNNNNNNNNNNNNNNNNNNNNNNNNNNNNNNNNNNNNNNNNNNNNNNNNNNNNNNNNNNNNNNNNNNNNNNNNNNNNNNNNNNNNNNNNNNNNNNNNNNNNNNNNNNNNNNNNNNNNNNNNNNNNNNNNNNNNNNNNNNNNNNNNNNNNNNNNNNNNNNNNNNNNNNNNNNNNNNNNNNNNNNNNNNNNNNNNNNNNNNNNNNNNNNNNNNNNNNNNNNNNNNNNNNNNNNNNNNNNNNNNNNNNNNNNNNNNNNNNNNNNNNNNNNNNNNNNNNNNNNNNNNNNNNNNNNNNNNNNNNNNNNNNNNNNNNNNNNNNNNNNNNNNNNNNNNNNNNNNNNNNNNNNNNNNNNNNNNNNNNNNNNNNNNNNNNNNNNNNNNNNNNNNNNNNNNNNNNNNNNNNNNNNNNNNNNNNNNNNNNNNNNNNNNNNNNNNNNNNNNNNNNNNNNNNNNNNNNNNNNNNNNNNNNNNNNNNNNNNNNNNNNNNNNNNNNNNNNNNNNNNNNNNNNNNNNNNNNNNNNNNNNNNNNNNNNNNNNNNNNNNNNNNNNNNNNNNNNNNNNNNNNNNNNNNNNNNNNNNNNNNNNNNNNNNNNNNNNNNNNNNNNNNNNNNNNNNNNNNNNNNNNNNNNNNNNNNNNNNNNNNNNNNNNNNNNNNNNNNNNNNNNNNNNNNNNNNNNNNNNNNNNNNNNNNNNNNNNNNNNNNNNNNNNNNNNNNNNNNNNNNNNNNNNNNNNNNNNNNNNNNNNNNNNNNNNNNNNNNNNNNNNNNNNNNNNNNNNNNNNNNNNNNNNNNNNNNNNNNNNNNNNNNNNNNNNNNNCTCCTG---CAGAGTAGCAGGGCCTGTAGGGTTCCGGACATGGGCCTCCTCTTTGGCAACTGC---TGTAACGAGACGGACATTGTGTGGTGCACTGGTTGGGTGTGTTGGACTGCGCCAGGGTGCTCC---------------GTGTGCACGGAGCGCGATGGTTGC---------TGGACATCCATCGGTGGTGGCGTCTCTGTCAGGCCGGCGACTAGCTCGGCCGAGGCAAAGCGCGAGGCGATGGACCTTTTCGGGTTCGTTGGCTGGTGT---------------GGAGTCTTGGCTGAGGGGTTGGGCCTGGGCGAGTACTACGCT---------------GCGGGGCTCGTGGCGGGGGTTTACCTTGTCGGTGGATCCCGCGTC---------CCGGACCTTGTTTGCAACGTC---------ACTTGCCCTCAGGCAGAGGACTCTTGG------TGGTGGCGCAACGCGCCGACCTTGGCCGCGCTTTGG------------------------ACTTTCGTTCAGGCTGTGCCGGCTGCGGTGTGGTCT---CTTATCGAGGCCATGCCTCTTCTCTTTGGCAGCTACATTCTTTTCTCTCTGGCCTGTGGCCGCTGGGTCCAGGTCGTTCTCCTCCTTGTTTCTGTCCCTGGTGCTCTGGGCGCTTGCCCGGTC------------------ACCTTTAGGGGCTTGACGGGGGGGTCCACTACCGCCTGTAGGCCCGAGGACTTCGTA---------------------------GGTAACAACACC------ATCTGCGACTGTCCC---------TTTGGCTTGGTGGTGCGCAACTTCAACTCCACCTACAACTAC------------TTGGATTTGAAC---TTC------------------------TCTTGCCCTGAAAACTTCTTCGGCCACAATGAAATCTTCTGGACGTGCGGCTGGGGGTCC------------TGG------------------------------TGGTGGCAACACAACAACGTG---GAGCGCCCCTACTCGCACCCCTACATGCCGCCGTCACCTTTC---ACGGCTATCTGCTATCTGACCACTAACCGCACGGAGATTCAC------------------AACGGTTCTCTCTTAGTCTAC------------AGC---------------------------TCTGGTTACGGCTTGGACAAC---CTTGGTGGGGCCCCCATCACGACTTGCATCCTCGACCGGCGGCCCGACTTCTGTGGCGACTGCTTAGGTGGTTGCTTCTATGAGGACGGGCGTCATGACAGGGGGTTTGGCGTGTGTGGAGGCGGCGTGCGGGACGGGCCGTGGTGGTTC---CTCCCTCTCGCCACACTCCGCTTTGGTGGCTGGTTCACGCCCGAGAAGTCGTGGGTGGTTCCTGACGACACCACCGCGCGGCGCTTGGCGTCCAAG---TACCGTGAGGGTGTTGGTTGCGGGGTGGTCAGTGGTCTCATTAACTGCTGGTTATGCAACGTACCTTTCACCACCACGGGAAATGCGACTCCACCTGACGGGTTGTGGTACCCTCTGCCT------------------GGCGAGCCCACGGACATCTGCGTGAACCCCCAGCGCCGGAAGCAGTCTCTGCCATGGTCTCCTGGGTGGTACAGCGCTCTTGAGTTTGCC---------TCTGATCTTATCACGGGCAAGCTGGTTTGCCAGGCCGTTCCTGGA---------CATTTCCCAGTTTGTGCTCACTCTGCTTGG---TTTCCAAGGGACGGT---------GGTTTCGTGGTCATCTCTGAGGACACGCAG------------------------------------GTCTTCGGGGGTGGTCCGCGGATTCTCCGT---TCCTTCTTAGGCTTGCTGGTCGCCCTGGTTGTGTTCATGGCCACGGCGGGCGCGCGA---------------------------------GTCGTTCCTGCCCTGCTGATGCTTTCTGGCTTCATTGCTTTT---------------------------GGCTTCACATGT------------TCTCTAGCCTTCCTGCTTGCTCTGGGCTTGCTCCCCGTCGCTTGGCGGTGGGCTTGTGCCAGTCTGGCTTTCTTTTCAACT---TTCAGGTTCCGTTCCCTGTTCCCTGTGCGCTGGTTGTCGGTGGCTTTGCACATGTCTATGGGTTCTCCCCCT---------ACGTGCTTGGCCATTCTGGCTGTCGCGTGGTGGTTGTGGGCCNNNNNNNNNNNNNNNNNNNNNNNNNNNNNNNNNNNNNNNNNNNNNNNNNNNNNNNNNNNNNNNNNNNNNNNNNNNNNNNNNNNNNNNNNNNNNNNNNNNNNNNNNNNNNNNNNNNNNNNNNNNNNNNNNNNNNNNNNNNNNNNNNNNNNNNNNNNNNNNNNNNNNNNNNNNNNNNNNNNNNNNNNNNNNNNNNNNNNNNNNNNNNNNNNNNNNNNNNNNNNNNNNNNNNNNNNNNNNNNNNNNNNNNNNNNNNNNNNNNNNNNNNNNNNNNNNNNNNNNNNNNNNNNNNNNNNNNNNNNNNNNNNNNNNNNNNNNNNNNNNNNNNNNNNNNNNNNNNNNNNNNNNNNNNNNNNNNNNNNNNNNNNNNNNNNNNNNNNNNNNNNNNNNNNNNNNNNNNNNNNNNNNNNNNNNNNNNNNNNNNNNNNNNNNNNNNNNNNNNNNNNNNNNNNNNNNNNNNNNNNNNNNNNNNNNNNNNNNNNNNNNNNNNNNNNNNNNNNNNNNNNNNNNNNNNNNNNNNNNNNNNNNNNNNNNNNNNNNNNNNNNNNNNNNNNNNNNNNNNNNNNNNNNNNNNNNNNNNNNNNNNNNNNNNNNNNNNNNNNNNNNNNNNNNNNNNNNNNNNNNNNNNNNNNNNNNNNNNNNNNNNNNNNNNNNNNNNNNNNNNNNNNNNNNNNNNNNNNNNNNNNNNNNNNNNNNNNNNNNNNNNNNNNNNNNNNNNNNNNNNNNNNNNNNNNNNNNNNNNNNNNNNNNNNNNNNNNNNNNNNNNNNNNNNNNNNNNNNNNNNNNNNNNNNNNNNNNNNNNNNNNNNNNNNNNNNNNNNNNNNNNNNNNNNNNNNNNNNNNNNNNNNNNNNNNNNNNNNNNNNNNNNNNNNNNNNNNNNNNNNNNNNNNNNNNNNNNNNNNNNNNNNNNNNNNNNNNNNNNNNNNNNNNNNNNNNNNNNNNNNNNNNNNNNNNNNNNNNNNNNNNNNNNNNNNNNNNNNNNNNNNNNNNNNNNNNNNNNNNNNNNNNNNNNNNNNNNNNNNNNNNNNNNNNNNNNNNNNNNNNNNNNNNNNNNNNNNNNNNNNNNNNNNNNNNNNNNNNNNNNNNNNNNNNNNNNNNNNNNNNNNNNNNNNNNNNNNNNNNNNNNNNNNNNNNNNNNNNNNNNNNNNNNNNNNNNNNNNNNNNNNNNNNNNNNNNNNNNNNNNNNNNNNNNNNNNNNNNNNNNNNNNNNNNNNNNNNNNNNNNNNNNNNNNNNNNNNNNNNNNNNNNNNNNNNNNNNNNNNNNNNNNNNNNNNNNNNNNNNNNNNNNNNNNNNNNNNNNNNNNNNNNNNNNNNNNNNNNNNNNNNNNNNNNNNNNNNNNNNNNGGCCCCGAT---------------------------------------------------------------------------------CGCGGTGTCTTGGGGGCTGAGATCTGCTTCCCT------------------------------------------------CTCTTT---------------------------GAGGCGGATTGGTCCCTTGACGACGCTTGGTGGTTC---------------TGCTCCATTTCTTTT---------------------------------------------------------TCTTCGGCTCTTTTCCTCTGCGCCCTCTACACGCCACTGGGCCGTCGGGCAAAGCTGCGG---------------CTGTACGCCAGGTGGTGC---------------CGA---------GTGTACTGCTGGTGTGAGTTCGGCCTGTCCGTCAGCCCTCTCGGTGTC---------------------------------------TACTCGCAGCACCTAGGGGGCGTCGGCTGCCTGTGGCTCGTCGCCGGGGTTGTCGCCCCGGTGCCGACCACGTGGGCTGCCGTCACCGTGGTCTGCGCGTGTGGTACGTTGGACCTCATCGACTGGCTCTTCGAGGTGGTCCTGTGCTCTCGCCCGAGCACTTCAATGTTGGTGGCGTGGGCCAAC------------------ACC------------------------------TGC------------------------------------CACGCGTGGTTTAGCGACGCTGAGCTGAGGGCCTTCCTG------------CGG---------------------------------------CGCAGGTGG------------------------------CTCGCTGGCGAGGTGTTGTACGACCACTGTGGGCAGATCGCTGCCGACCTCCGTGACCGCGCCGTTGACTTG---------------GGATACACGCTCGAGCCTCTCGCTCTGGGGCCGGAGGAC---------------------------------------------CTT------------------------------------------------------------------CGTGCTGTGCATGACGACTCCTTCGTCCTCACATGCGGGCGGTGGTACGGCGGTAGACCTGTTGTGGCGCGTTGCGGTGCTTCTGTCTTGATTGGGCAGGCCCAGTCCGTCGAGTCTCTACCTCCAGGGTATACCCTC------------------------------------------------ACAGCCCCC---TTTGTCACGGTGCGCAGGGACATTGGGTGGTTGAGCATTCTGAAGGTGTCTATGACTGGC---------------CGCTCTGACACACCGGGCCAG---------------GGTCAGATTGCTTCTTTGCGCACAGCTCTCGGTACATCAATGGGATGT------GGTGTGTCTGGCGTGCTCTACGCTACATTCCACGGCACCAAGGGTCGAGCCCTTGCGACACCT------------CAAGGCCCTCGGAGCCCATTTTGGACGTCACCATCCGAGGACGTGGTCTGCTACCCCTTGCAG------------------------------CCACCGATGACGTCGCTGGATCCGTGTGGGTGTAACTCATCTTCGCGCTGGGTCTTGACCAGGGCTGGTTCCTTGGTTCACGGCACGGCGCACGGTGAGGATCGCGTCCACTTGGATTGTCCCACGCCCATCAATAAGCTAAAGGGTGCCTCCGGTACTCCGGTACTGTGT---GACTGTGGGCACGCCGTC---------------GGTATGATGGTT---GGGGTCAGTGGCCGCTCCGGCGTCGGGGAATCCGTGCGCTTCGTGGTACCATGGAGGGTGCAACCCGGCGATGTCAAGCCCGCTGCTCTGCCTGAGTTTCCGACGGTGCCGTCCAAAGGGTACAAAGAAGTCCCGTATATTGCT---CCGACGGGGTCGGGAAAGTCCACCAAGTTCCCTGCCAAGTTGGCTCAAGACGGGCAC------------AGTGTGTTGGTACTGAATCCAAGCGTGGTGACCACCAAAGCCATGCACGGGTACATGAAGCAGTTG---------------ACTGGCAAAGCGCCCAATACCTACGCTGGTACGGGGCGTGGAGCCATGCAAGTCAAAACCGGCAGCAAAATTACCTACGCAACTTACGGCCGATTCTTGGTCAACCCACAAGGGTTTCTCCAGGGAAAGGACGTCGTGATTTGCGATGAGTGCCACGCAACGGACGGTACGTCTGTGTTGGGCATGGGGGTGGTGCGGTCCCTTGCGCAGGCGCAGGGGGTCAAACTCCTCGTGTTCGCCACGGCCACTCCGCCTGGGACACAGTTTGCTGCCCACAAAAACATCACCGAGGTGGCCCTTGGGGGGGACGGCGACGTCCCC---------------TTCTACGGGCTGAGCCTTAAGAGTGAAAACTACCTCAAG---------------------GGCCGGCATCTCATCTTCTGCCAWTCGAAGGTGGAGTGCCAGCGTGTGGCGGAGGAACTGGCCCAGCGGGGGGCGCACACGGTCACGTACTGGCGGGGGAAGAGCCAGGAT------------TGCCTGACGCCTGACGCCGACCTCGTCGTTGTGGCCACGGACGCCATCTCCACTGGGTACACCGGGAACTTCGCTACCGTTACAGACTGCTGCAGCGTGGTGCAGGAGGATGTGGACGTTGACTTGAAT------CCAACTTTTTCAATAGGCGTGAGTGTTGGCCCGGCCGATGCGGCCCTCCGCATCCAGCGGAGGGGGCGTTGCGGCCGT---------------GGC------------------------GCGCCTGGTACTTACTATTACACTGTG------AAAGGCGCCCCACCCTCGGGCGTCTGCGGTTCGTCCGTCTCG---------TGGGCAGCCGCTGAAGCA------------------------------------------GCT------------------TTCATGTGGTACGGGATGCTAGATGCCGACGTGACCAGGTACCTGGAGTGCTACCAGGAGTGCCCCTACACCGCAAGGTTACAGGGGGCTCCGGGTGACGCTGTCAGG---------GTCCTGGGTTGCTTGCGGCCCTACTTCCACTGTGCAGAGGTGACACAGGAGGCGTTGCGTGACACGCAGTGGCCCATGCTGACTGGCATACAA------CGTCACGTGTGCTTGGAA------------------------------------TCGGGGTCTGCTGCGCCGAGCGACGACGTTCGCTGGCAAGGTGTT---------------AATGGTACTGGCTCTACTCCTCTGCTCTAC---------CGCTTGGGC---------ACGGTCACGGTGCCCACT------------------------------------------------ACCTCACATCCTTTAGCTCTA---------------------AAAATGGCAGCTGCTTTAGGCGACACCTCTTAC------CAC---------------------------------------------GACGTCTCATTGGGTCCGATTTTGCTCGCCGGAGCCGCAATCGCCGCTGCTTGCGCGGTGGCGGATGCGACT---------GGCGTGCTGGTACTAGCGGGCACATGGGAGGTTTGTGGG------------------GGT------------------GGCGCTCCAGTCTATCCAGGGGGTTCCCTGGAGACACAGGGTGAGGTGGCGGGC------------------------------------------------------------------TCCGAGCCTATTCCA---------------------------------NNNNNNNNNNNNNNNNNNNNNNNNNNNNNNNNNNNNNNNNNNNNNNNNNNNNNNNNNNNNNNNNNNNNNNNNNNNGAC------TGGACGTTCTTG------------ACCACCGTCTGGGGGGCCTTGGCTTCGGGTGGTACCCAGGCGTTAGAGGGAGCCCAGCGGTTTGCGGCCTCC------------------------------------GCT------------------GGGTGCTGGTGGAATGAAAAGGTCGTGCACCTAGTGCACGGAATCCCTACCCAGGGACCCGGAGCCCGTGTGCTGGGTTTCTTGGAGCAACACTTG---------------ACTGCTCTGCTTGCTGGTGGCTTAGCTGTGTCCTCAGCGCGCTCGAGCCCTCCTTTCGCTGCGCTCGCTGGCCTCGTCTGCGGCGCCGCCGCGGCTGTCCCACAACCAGTGGTATGGCTGTTG---------------------GTGTGCGCGGCTACTGCGGCTAGTAGCATGGTGGGAGGCCCGGTTGCGGGGGCTGGCGTGGGCGCTGGCGTG------------TGGCTGGGCAGCATGCTTGGCGGCCTCTCGTGGGTTGACATGATCCTCGGGGTGGCGGCTGGGTATGAGGCCTGTGTCTCATGCTGT------------------GCGCTTGTGCTGGACCTCTTCGAT---------------GGCCGAGTCACGCTTGCTAACGCTTTGCCTTGCTTGGCGGGC---------------------CTACTGTGCCCCGGCTCTGCGCTCGCCGGGGTAGCGATGGCCCTC------------------------ATCCTGCGCTCAGCAGCGACTGGTGACGTCACTACCTGGATGAACCGGTTGCTAAGCATGCTTCCTAAATCTAATGTTCTTCCC---------------GACGGCTTCTTTGCCGAAAAG------AAGGACATCAAGCTGGGAGATATGGTACGCTCA------------------------------------TTGTCCCTTGTGCAGAGGATC---------------------CGGGCCATGTGCGAGGCGACAAAAGAACCCGAGTACATT---TAC-----------------------------------------------------------------------GTC------------------------------------------------------------------------------------------------------------------------------------------CAC------------------GAGGAGCCATGCGGACTCTCC---------------------------------------------TATGTC------------------------------------------TGGAGTGGTGTGCCAATC------------------------------------------------------------CAGGTGGATCGCTCTAGACAGCCCCCA------------------------------------------GTT---------------------------TCCCGTCCCCTGACAGCACATCTGCGCGCG------------------------------------------------------------------------------------CGCGCAGAC------------------------------------------AAGGTGTACGTGACCGACCCGCAG---------------------------------------------------------------AAC---------------------------------------------------------------------------------------------------------------------------------------GTGCACGCGCGCATCGCTAAAGTGACCATTGAG---------------------------------------------------------------------------------------------------------------CAG------------------------------------------------------------------------------------------------------------CGGGTGGCCCAA---------------------GAA------------------------------------------------------------------------------GACCGGTACTTCAAGGACGCATACAACCTGGCCCTAGCAAAGGCA------------------------------AATAAAGTGCTGTCGCCCGGCTAC---------------------------------TCGTACGAG---------------------------------------------------------GAGGCGGTAGCCAAGGTACGCCCA------------GGC---------------------AGCGCGAAAGGCCACGTGGCAAAGCTTACGGTGGCT---------------------------------------GACTTGAAAACTCCT---------------------------------------------------------------CGA---------------------------GGCAAAGAAGAGGTACTAAAGTGCTTGGACGGAATA------CGG---------------------------------------------------------------------------------------------------------------------------------------ACGGGAACCGTTCAGGCCCACTTC---------------------------ATGCTACGACCCAAAGCTGAGGTGTTCCCACAAACCCGACCAACT---------------------------------------------------------TTCAAGCCCCCTCGCCTAATC------------------------------GTCTACCCATCGTTG---------------------------------------------GAATTC------------------------CGGGTCGCTGAAAAG------------------------------------------------------------------------------------------------------------------------ATG------------------------------------------------------------------------------ATCCTGGGAGACCCAGCCGTG------------GTGGCAAAGGCT---------------------GTGTTGGGGCGCGCC------------------------------TATGGCTTCCAG---------------------TATGCGCCGCACGAACGT---------------------------------------------------GCACGT---------------------------------------------------------------------------------------------------------------------------GTT---------------------------------------------TTGGTG---------------------------------GACATGTGG---------------------CGCTCCAAGAAGGTACCT------------------GTG------------------------------GCGTACACTGTC------------------------------------------------------------------------------------GACGGTACGTGTTTTGACTCGACAGTTACGCCCGAAGACATT---------------------------GGTAGAGAGGCGGAGATCTTTGCCAAGGCATCTCCCGAC---------------------------------CCG---------------GTACTTGTGCGTCAGCTGCACACGCACTAT---------------------GCT---------------------------------------GGCAGCCCCATGGTGGAC------------------------------------------------CCGTCGGGCAACATCGTGGGCTAC------------CGG---------------------------------CAT---------------------TGCCGTGCATCTGGCACGTTGACCACAAGT------------------------------------GCGGGGAATTCAATCACTTGTTACTTGAAGGTGAGTGCGGCCTGCCGGAAGGCCGGCCTC------------------------------ACAGACCCTAGCTTCCTCATACACGGTGATGAC---------GTGCTAATCGTGTGTGAGAAAAAAGAGTACGACGAG---------------AGCGACGCCCTTGGCGCAGCTCTTGCATCGTACGGGTACGACTGCGTTCCTACTAGGCACGCAGACCTCACTTCGGCTGAGTCGTGCTCGGCCTGCCTTGACGTGTGCCGTACCGTGCGCGGAGTCAAACAC---GTGCTACGGTGCGAT------------------------------------------------ATGCGGCGGGGCCTGGGCCGTGCCATGGCTGAGTACGGAGATCCAGTCGGTACAAGCTGGGGTTAC------------------ACACTCAACTACCCTACC---------------CATCCTGTGTCAATGTATGTC---------TTGCTACCT------CTGCTCTTGCAGACAGCCCTTAACAATGGTGGG------------GGG------------------------------------------GTCGGGCAGTCGGTTGTGGTGGACGTTCGAGGCAACAGCCTGGAGCTTCCA------------------TTGAATCGGCTTGGCTCGGCCATCCGCACCTTGCATGGTACTGAC---------------GCACTGGCCGTCACTGGCCATAGTGCTACTGTC------------TTGCAGGARACAGGTGAG------TGCCTCCACTTCTTCGGGATGCGAGGC------------------CTCAATCATTGGCGCCGGGTGCGCCGCAAG---------------------GTGAAGGTACGCCTACTCCGC------------GCTGGGCGCGAGTGGGCT---------------------------------GCCCTGGCC---------------------------CGA------------------------GAACTGTTG"/>
                        <sequence id="seq_NC_027998" taxon="NC_027998" totalcount="4" value="NNNNNNNNNNNNNNNNNNNNNNNNNNNNNNNNNNNNNNNNNNNNNNNNNNNNNNNNNNNNNNNNNNNNNNNNNNNNNNNNNNNNNNNNNNNNNNNNNNNNNNNNNNNNNNNNNNNNNNNNNNNNNNNNNNNNNNNNNNNNNNNNNNNNNNNNNNNNNNNNNNNNNNNNNNNNNNNNNNNNNNNNNNNNNNNNNNNNNNNNNNNNNNNNNNNNNNNNNNNNNNNNNNNNNNNNNNNNNNNNNNNNNNNNNNNNNNNNNNNNNNNNNNNNNNNNNNNNNNNNNNNNNNNNNNNNNNNNNNNNNNNNNNNNNNNNNNNNNNNNNNNNNNNNNNNNNNNNNNNNNNNNNNNNNNNNNNNNNNNNNNNNNNNNNNNNNNNNNNNNNNNNNNNNNNNNNNNNNNNNNNNNNNNNNNNNNNNNNNNNNNNNNNNNNNNNNNNNNNNNNNNNNNNNNNNNNNNNNNNNNNNNNNNNNNNNNNNNNNNNNNNNNNNNNNNNNNNNNNNNNNNNNNNNNNNNNNNNNNNNNNNNNNNNNNNNNNNNNNNNNNNNNNNNNNNNNNNNNNNNNNNNNNNNNNNNNNNNNNNNNNNNNNNNNNNNNNNNNNNNNNNNNNNNNNNNNNNNNNNNNNNNNNNNNNNNNNNNNNNNNNNNNNNNNNNNNNNNNNNNNNNNNNNNNNNNNNNNNNNNNNNNNNNNNNNNNNNNNNNNNNNNNNNNNNNNNNNNNNNNNNNNNNNNNNNNNNNNNNNNNNNNNNNNNNNNNNNNNNNNNNNNNNNNNNNNNNNNNNNNNNNNNNNNNNNNNNNNNNNNNNNNNNNNNNNNNNNNNNNNNNNNNNNNNNNNNNNNNNNNNNNNNNNNNNNNNNNNNNNNNNNNNNNNNNNNNNNNNNNNNNNNNNNNNNNNNNNNNNNNNNNNNNNNNNNNNNNNNNNNNNNNNNNNNNNNNNNNNNNNNNNNNNNNNNNNNNNNNNNNNNNNNNNNNNNNNNNNNNNNNNNNNNNNNNNNNNNNNNNNNNNNNNNNNNNNNNNNNNNNNNNNNNNNNNNNNNNNNNNNNNNNNNNNNNNNNNNNNNNNNNNNNNNNNNNNNNNNNNNNNNNNNNNNNNNNNNNNNNNNNNNNNNNNNNNNNNNNNNNNNNNNNNNNNNNNNNNNNNNNNNNNNNNNNNNNNNNNNNNNNNNNNNNNNNNNNNNNNNNNNNNNNNNNNNNNNNNNNNNNNNNNNNNNNNNNNNNNNNNNNNNNNNNNNNNNNNNNNNNNNNNNNNNNNNNNNNNNNNNNNNNNNNNNNNNNNNNNNNNNNNNNNNNNNNNNNNNNNNNNNNNNNNNNNNNNNNNNNNNNNNNNNNNNNNNNNNNNNNNNNNNNNNNNNNNNNNNNNNNNNNNNNNNNNNNNNNNNNNNNNNNNNNNNNNNNNNNNNNNNNNNNNNNNNNNNNNNNNNNNNNNNNNNNNNNNNNNNNNNNNNNNNNNNNNNNNNNNNNNNNNNNNNNNNNNNNNNNNNNNNNNNNNNNNNNNNNNNNNNNNNNNNNNNNNNNNNNNNNNNNNNNNNNNNNNNNNNNNNNNNNNNNNNNNNNNNNNNNNNNNNNNNNNNNNNNNNNNNNNNNNNNNNNNNNNNNNNNNNNNNNNNNNNNNNNNNNNNNNNNNNNNNNNNNNNNNNNNNNNNNNNNNNNNNNNNNNNNNNNNNNNNNNNNNNNNNNNNNNNNNNNNNNNNNNNNNNNNNNNNNNNNNNNNNNNNNNNNNNNNNNNNNNNNNNNNNNNNNNNNNNNNNNNNNNNNNNNNNNNNNNNNNNNNNNNNNNNNNNNNNNNNNNNNNNNNNNNNNNNNNNNNNNNNNNNNNNNNNNNNNNNNNNNNNNNNNNNNNNNNNNNNNNNNNNNNNNNNNNNNNNNNNNNNNNNNNNNNNNNNNNNNNNNNNNNNNNNNNNNNNNNNNNNNNNNNNNNNNNNNNNNNNNNNNNNNNNNNNNNNNNNNNNNNNNNNNNNNNNNNNNNNNNNNNNNNNNNNNNNNNNNNNNNNNNNNNNNNNNNNNNNNNNNNNNNNNNNNNNNNNNNNNNNNNNNNNNNNNNNNNNNNNNNNNNNNNNNNNNNNNNNNNNNNNNNNNNNNNNNNNNNNNNNNNNNNNNNNNNNNNNNNNNNNNNNNNNNNNNNNNNNNNNNNNNNNNNNNNNNNNNNNNNNNNNNNNNNNNNNNNNNNNNNNNNNNNNNNNNNNNNNNNNNNNNNNNNNNNNNNNNNNNNNNNNNNNNNNNNNNNNNNNNNNNNNNNNNNNNNNNNNNNNNNNNNNNNNNNNNNNNNNNNNNNNNNNNNNNNNNNNNNNNNNNNNNNNNNNNNNNNNNNNNNNNNNNNNNNNNNNNNNNNNNNNNNNNNNNNNNNNNNNNNNNNNNNNNNNNNNNNNNNNNNNNNNNNNNNNNNNNNNNNNNNNNNNNNNNNNNNNNNNNNNNNNNNNATATTG---CAG---TCTCAGCGCGCATGTTGGACTGGTGAGGGTTTTGCTTTCTTTTCTAACTGTTGCAATCAATCTGATATTATGTGGTGTTTGCACCGTTGGTGTGTGACAAGACCTGGCTGTTTA---------------GTGTGCACGGGCAATGCCACC---------------CATCCTATCTGC---------------TGGGACTATCTTGGATCCGGTGTAAGTCGGCGGCCTGCACGTCGAATGGGTGAGGGAGCTGAA---------------------GCGCTTCTTCGCTTGATCGGCATTGCAGGTTGG---------CTT---------------------GGACTGTTAGCTGAGTCCCTTGGTATGTCCGAAGTCTAT------GCAGCTATTCTTTGCTTT------------GGATTTATTGCTTGGTAT---GGCTGGGGTATACCTAAAACACTGGTGTGCACCGTCTGCCCTGCAGTG---------AACATTTCTCCCTATAGCTTCTTATCTCCAGATACTATCGCATTTGGTACGTGGATACTACAACTACCTGGTCTTTTGTGGCAAATGTTTGTTAGCTTCCCTATACTCTACAGCACTTGGATTCTTTGGTTGTTGCTCAGCGGCAAGACTGTTGCTGTGATAGCAATCCTTCTG------------------GCTAGTCCTACGGTTATGGCGTACAAGCATCAATCTGAAAGCTACCTCAAA---------------------------------TACTGTACCATAACC------AATACTTCAACTTCT------------ATGAACTGTGACTGCCCCTTTGGAACCTTTACTCGCAAT------------------ACTGAGTCT------------------CGTTTCTCCATACCTAGATTCTGTCCTGTTAAAATCAATAGCTCTACATTTATTTGTTCATGGGGGTCG---------------------------------------------TGGTGGTGGTTTGCTGAAAACATCACGCGTCCATACACGGACGTTGGCATGCCACCAGCACCGATTTCCGCTTTGTGCTATATCTATTCTAACAATGACCCACCTCCTTGGTATCATAACACAACTATCATACCTCAGAACTGTCGCAAC------------------TCT---------------ACGGTGGATCCTACCACAGCTCCATGCCGTGACAAGTGGGGCAACGCAACTGCTTGTATTCTTGACCGCCGGTCGCGGTTCTGC---------------GGGGACTGCTATGGCGGT---------------------------TGTTTCTATACTAATGGTAGTCATGATCGATCCTGG---GATCGATGCGGGATTGGTTACCGTGATGGACTCATAGAGTTCGTGCAGCTCGGTCAGATTCGACCTAACATCTCGAATACGACCATTGAGCTCCTCGCTGGCGCCTCGCTTGTGATCGCATCCGGTCTTCGGCCTGGGTTTGGTTGCAGCCGAGCGCATGGCGTGGTGCACTGCTATAGGTGTCCTTCATACCGTGACCTTGAACAGTTTGGTCCTGGG---------------CTTGGGAAATGGGTGCCATTGCCCGGCGAGCCTGTCCCGGAG---------TTGTGTATCAACCCTCAGTGGGCGAGGCGCGGC------------TTC---------------------CGGATGTCTAATAATCCTCTGAGCTTGCTACAGACCTTCGTTGAGGACATTTTCCTAGCGCCTTTTTGTAATCCGACGCCTGGC------------------CGTGTACGTGTGTGTAACAATACCGCTTTCTATCCAAGAGGAGGCGGCTTTGTGCAGCTCATCGGGGACGTCCAGGTGCTAACCCCTAACACTGCATCT------TTACACTCTCTGCTGACTTTGATATCTCTTATCTTGTTGGTGTGT---------------------------GTTGTTTCTGGTGCGCGATTCGTTCCACTAATAATCATATTTTTC---------------TGGAGCGCGCGCCATGTATATGCT---------NNNNNNNNNNNNNNNNNNNNNNNNNNNNNNNNNNNNNNNNNNNNNNNNNNNNNNNNNNNNNNNNNNNNNNNNNNNNNNNNNNNNNNNNNNNNNNNNNNNNNNNNNNNNNNNNNNNNNNNNNNNNNNNNNNNNNNNNNNNNNNNNNNNNNNNNNNNNNNNNNNNNNNNNNNNNNNNNNNNNNNNNNNNNNNNNNNNNNNNNNNNNNNNNNNNNNNNNNNNNNNNNNNNNNNNNNNNNNNNNNNNNNNNNNNNNNNNNNNNNNNNNNNNNNNNNNNNNNNNNNNNNNNNNNNNNNNNNNNNNNNNNNNNNNNNNNNNNNNNNNNNNNNNNNNNNNNNNNNNNNNNNNNNNNNNNNNNNNNNNNNNNNNNNNNNNNNNNNNNNNNNNNNNNNNNNNNNNNNNNNNNNNNNNNNNNNNNNNNNNNNNNNNNNNNNNNNNNNNNNNNNNNNNNNNNNNNNNNNNNNNNNNNNNNNNNNNNNNNNNNNNNNNNNNNNNNNNNNNNNNNNNNNNNNNNNNNNNNNNNNNNNNNNNNNNNNNNNNNNNNNNNNNNNNNNNNNNNNNNNNNNNNNNNNNNNNNNNNNNNNNNNNNNNNNNNNNNNNNNNNNNNNNNNNNNNNNNNNNNNNNNNNNNNNNNNNNNNNNNNNNNNNNNNNNNNNNNNNNNNNNNNNNNNNNNNNNNNNNNNNNNNNNNNNNNNNNNNNNNNNNNNNNNNNNNNNNNNNNNNNNNNNNNNNNNNNNNNNNNNNNNNNNNNNNNNNNNNNNNNNNNNNNNNNNNNNNNNNNNNNNNNNNNNNNNNNNNNNNNNNNNNNNNNNNNNNNNNNNNNNNNNNNNNNNNNNNNNNNNNNNNNNNNNNNNNNNNNNNNNNNNNNNNNNNNNNNNNNNNNNNNNNNNNNNNNNNNNNNNNNNNNNNNNNNNNNNNNNNNNNNNNNNNNNNNNNNNNNNNNNNNNNNNNNNNNNNNNNNNNNNNNNNNNNNNNNNNNNNNNNNNNNNNNNNNNNNNNNNNNNNNNNNNNNNNNNNNNNNNNNNNNNNNNNNNNNNNNNNNNNNNNNNNNNNNNNNNNNNNNNNNNNNNNNNNNNNNNNNNNNNNNNNNNNNNNNNNNNNNNNNNNNNNNNNNNNNNNNNNNNNNNNNNNNNNNNNNNNNNNNNNNNNNNNNNNNNNNNNNNNNNNNNNNNNNNNNNNNNNNNNNNNNNNNNNNNNNNNNNNNNNNNNNNNNNNNNNNNNNNNNNNNNNNNNNNNNNNNNNNNNNNNNNNNNNNNNNNNNNNNNNNNNNNNNNNNNNNNNNNNNNNNNNNNNNNNNNNNNNNNNNNNNNNNNNNNNNNNNNNNNNNNNNNNNNNNNNNNNNNNNNNNNNNNNNNNNNNNNNNNNNNNNNNNNNNNNNNNNNNNNNNNNNNNNNNNNNNNNNNNNNNNNNNNNNNNNNNNNNNNNNNNNNNNNNNNNNNNNNNNNNNNNNNNNNNNNNNNNNNNNNNNNNNNNNNNNNNNNNNNNNNNNNNNNNNNNNNNNNNNNNNNNNNNNNNNNNNNNNNNNNNNNNNNNNNNNNNNNNNNNNNNNNNNNNCGACCTGGG---------------------CGGGTATTT---GGT------------------------------CTTGAGGTTTGCGCGGACATCTCTTGGTTGGTGGAGTTTACTGGCAATTGCACTTGGTACATGTCCTGTGTCTTCTCTTTTTGGTGCGCAGTGTTTGCCTTC------------------ACCAGTCCACTTGGACGACACTATAAGATTCAGATCTATCGGTACTGG---------------GCGCAGGTCTATGCCAGA---------------------------------------CTCGTCCTCGCTGTCGGTTGTGGTCCTCTCGGTCGA---------GAGTTCCATTTCCGTGCAAGTGTGGGCGTGCTGTGGTGTGGAGCTTGCATGCTCTGGCCCCGT------------------------GAGTGCTCTGAAATCAGCCTGGTCTTCATTCTGTGTGCTCTGACAGTGGAC------------------------------------------------------ACCATAGACACATGGTTAGTAGCGTGCTTGTCCGCA------------------GGGCCGAGTGCGCGAACCCTTGCAATTCTGGCCGATGACATGGCGCGCATTGGTGACCACCGGGCGTTGCGCGCCGTGTTACGTTGCTTTGGATCACGCGGCACATACATATACAACCAC------------------------------------------ATG------------------------------------------GGCCAAGTCTCGGAACGGGTGGCGCAAGCAGTCAGGGATCTCGGC------------------------------------------------------------------------GGTTGCTTGGAACCAGTCGTGTTGGAGGAGCCCACCTTTACTGAGATCGTGGATGACACAATGAGT------------------------TTGGTGTGTGGACAATTGCTTGGAGGTAAACCTGTGGTGGCCCGCTGCGGCACGCGTGTCTTG---------------------GTG------------------------------------------GGA---------------CACCTCAAC------CCTGAAGATCTGCCACCTGGTTTCCAGCTGAGT---------------------------------------------------------------------------------------------------------------------------------------------------------GCTCCG------GTGGTTATTACCAGGCCAAGCATTGGTACGTGGTCCTTCCTTAAGGCGACACTCACAGGG---------------CGTGCTGAAACACCAGGGTCC---------------GGCCAGATCGTGGTGTTGTCTTCCCTGACAGGTCGGTCAATGGGTACC------GCAGTGAATGGCACACTGTATGCGACCGGCCATGGTGCCGGCGCGCGCGGCCTAGCCACGTGC------------GCTGGTTTGAGGACGCCACTTTACACGGCATTATCTGATGATGTCGTGGCCTATTCTTGC------------------------------CTTCCGGGCATGAGTTCCCTAGACCCCTGCTGCTGTTCGCCGAGCCGGGTTTGGGTGATGAATAACAACGGAGGGTTGGTGTGTGGCAGAGTGGAG---AATGACGACGTCTGTTTGGACTGTCCCACGCACATAGATCAACTGCGGGGTGCTTCGGGCTCACCAGTTTTGTGT---GATCACGGTCATGCATAC---------------GCGTTGATGCTCGGTGGT---------TACTCTACCAGTGGTATTTGTGCACGCGTCCGGACGGTCCGGCCATGGCATAACGCCTATTCCTCCTCGGGGGGGCAAGGCGGAATGCAGGCGCCAGCTGTGACACCAACATACTCTGAAATCACCTACTATGCCCCTACTGGTTCTGGTAAGTCAACAAAATATCCAGTGGACCTAGTCAAACAGGGACAC------------AAAGTATTGGTCCTTTTACCAAGTGTGGCTGTAGTCAAAAGTATGGCCCCTTATATTAAGGAG---------------ACATATAAGATCAGACCCGAAATTAGAGCTGGCACAGGTCCTGACGGTGTGACGGTCATCACTGGTGAGAACTTGGCGTACATGACCTATGGCCGCTTCCTTGTGGATCCGGAGACGAATCTGCGGGGCTATGCTGTAGTCATTTGCGACGAGTGTCACGACACATCATCCACCACGCTACTCGGCATTGGCGCAGTGCGCATGTATGCCGAGAAAGCTGGAGTGAAGACCGTTGTATTCGCCACAGCCACCCCTGCTGGCATTCAAGTACAGTCACATTCCAACATTGATGAATACTTATTGACTGACACAGGCGACGTGGAA---------TTTTACGGCGCCAAAATCAAAATGGACAACATCAGAACTGGT---------------------------AGACATGTTATCTTTTGCCACTCGAAGGCCAGGTGTGCGGAACTAACGCAGCAGCTCTCCGGCCTTGGCATTCGTGCAGTGAGTTTTTGGCGC---------GGCTGTGACATCAAAACCATTCCCGCCTCAGACTCCATTGTTGTGGTGGCAACTGATGCATTGTCCACGGGCTACACAGGA---AACTTTGATTCGGTCATCGACTGCGGGTGTTGCGTGGAGCAAACTGTGACAATTGACATGGAC------CCTACGTTCTCCATCTCGGCCCGAGTGGTGCCATGTACTGCTGCATTGCGCATGCAGCGGCGCGGACGTACCGGTCGT---------------GGT------------------------AGAAGGGGAGCGTAC---TACACAACT------------TCTCCAGGAGCAGCACCCTGCGTCAGCGTTCCCGATGCTAACGTCTGGCAAGCAGTGGAGAGC------------------------------------------GCC------------------ATGGTCTTTTATGATTGGAGTGCTACCAGGATACAACAGTGCCTGGCGGCATAC---------CATGATTTGGGGTGCACACCACGCATCAGCTGTGACCCACACACTCCAGTGCGGGTGATGGACACACTGAGGGCGTACCTGCGCAGACCTGAGGTGACGACTGCAGCTCTCGCAGGAGAGCAGTGGCCGCTGCTTTATGGTGCGCAGTTGTGCATCTGCAAAGAGACCGAGGCCCACGGTCCTGATGATAGCATCAAGTGGAAGTGCTTACTCAACAACAGTAACAAAACACCCCTGTTGTATGCCTTAGACAATCCTACACTGGAATTCACAACCCAACATGACTTGACTCGCCGTATAGCCGGCGCTCTATCGAGCACAGTGTTCGTGGAGACAGGCTAC---------------------------------------------------------------------------------------------------------------------------------GGC------------------------------------------------------------CCCATCCTCCTTGCTGGCGCCGCTTTGGCTGCC---------------------------------------TCCTTCGCCTTTGCGGGCGCCACTGGA------------------------GCTTTA------------------GTGCCGTCGGCTGTTTGGAGCGTTGAGGTCAGGCCTGCTGGCGTGACC---------------------------------------------------------------------------------------------------------------------NNNNNNNNNNNNNNNNNNNNNNNNNNNNNNNNNNNNNNNNNNNNNNNNNNNNNNNNNNNNNNNNNNNNNNNNNNNCGTCCCGACGCGACA---------------------GACGAGACCGCGGCCTACGCACAGCGCTTGTACCAAGCCTGTGCAGATTCAGGAATTTTCGCCAGCTTGCAGGGTACGGCGAGTGCGGCGCTGGGC---------AAACTG------------GCCGACGCCAGTAGGGGTGCTAGTCAATATCTGGCAGCCGCGCCTCCTTCA---------CCCGCCCCCCTGGTACAGGTGTTGCAGTTCCTCGAGACCAACTTTAGCTCCATTGCATCTTTCGGCCTGCTCTGTGCTGGCTGCCAGGCTGGCGAGTGCTTCACTGCGCTTGCTGGCTTGGTGTCCGGTGCTACAGCTGGCTTGGGGGGTGCCCATAAGTGGCTATTAGCTATTGCA------------------------------GGAACTTGGCTGGTTAGCTTGCAGACCGGGTCCCGTGGCGGCATGGTTGCGGGCCTC---TCG------------------------ATTCTAGCGGGC------------TGTTGCATCGGTAGTGTCACCGGGCTTGACTTCCTGTTTGGGTGCCTTACAGGTTGG---------GAAGCCGTGGTCGGCGCTGCGGTTGCG---------ACACAGAAGATCTTGTCTGGTTCAGCTGATATGACCACTCTGGTAGAT---------------------CTCTTACCTGCTCTTTTCTCCCCCGGTGCCGGCATAGCTGGCATC---------------------GTGCTTGTCTTCATCTTAAGCAATTCAAGTGTAACCACATGGGCTAATCGGCTATTATCCATGTGTGCCAAACAAACCATTTGTGAA---------------AACTACTTCTTAAGTGAAAGATTTGGCCAACAATTAAGCAAACTTTCCCTGTGGCGCTCTGTGTACCAT---------------------------------------TGGGCG---------------------------CAGGCACGTGAGGGATACACACAGTGCGGC-----------------------------------------------------------------------------------GTGATC---------------------------AGC------------GGGATCTGGAGCTTCGCCTTGTGCATTCTACGC------------------------GCT------------------------------GTGTGG---------------GATTGGGCGGCCAAGCATGTGCCA---------------------------CGG---------------------------------------------------------TTCCGTGTGCCTATGATTGGCTGCTCACCT------------GCGTGGTGCGGGCGCTGGCTTGGTACCGGCACCTTGTTGACCACCTGTGCGTGTGGAGAACGTGTGTCCCTTCAGTGCCTTTGCTCAACATCTGACCCACAACTCAGTGTGGGCCGTTGGTGTCGGTGTAGTTGGAGTGTTGGGTTCCCATTCAACCCGACTACGACAGGCACT---------GGCACCTTACGGCCGGACATCAGTGACGCCAACAAA---------------------TTGGGTTTCCGGTATGGC------------------------------------GTTGCCGACATCGTGGAGCTAGAGCGGCGGGGCGACAAATGGCACGTCTGT---------------------------GCAGCATCATGTTGCTTGGACCGGGCCAGCGTTGCATCCGCTGTGAAGGCC---CCA------------CCGGTCACGGCTAATGGTATACCTATTAATAGCTTTTCTCCACCACAAACTTATTGCCTATCT------------------CTCTGTTCCTTTGATACAGTTTGCATGTCTACTAACTTATGTAACCCA---------------------------GCTAAGACCCTG------------AGTGTGTGCCAAGAGGAGGCGGTTGAGCTGCTG------------------------------GAAGAGACAGTTGACACAGCACAAGTAGTGATGAGC---------------------------CAA---------------------AATCTG---------GCAGCGCGTAGACGCGCTGAGTATGATGCATGGCAG---------------------GTTCGCCAAGCAGTTGGCGACGAGTACACGCGTTTGGCAGAC------------GAGGATGTTGACATGACAGCGTCGGTGAAACCCCCAGTGGCCAGGGCT------------------------GCTGTGGGTAGCTCAACGTTGGATGATGTTAGCGTGCTGACTGTCTTACGCGAACTCGGCGACCAGTGCCAA------------------AATGCTATCAAATTTGTAGTTCAGGCGGCTTCACGGTTTGTTCCACCAGTGCCCAAGCCACGC------ACGCGTGTCTCGGGTGTCTTGGAGCGCGTGCGCATGTGCATGCGCACGCCTCCAATCAAGTTTGAGGCCACCGCAGTACCA---------------------ATTCATAATATAATCCCAGAAGAGTGTCATATTGTGCTACGC---------TGTACCGGCTGTTGTGACCAG---------GCC------------------TTGACCGTTCCGTACGGCACTTGCTCTCTGACTTTAACCAAATATTTGACTAAC------------------------------AAA---------------CACAGTCACTATATTCCAAAAGAGAAGATAGAAGAAGACACAGAAATA------GCT------------------------GTCATTTGCGCCGTACCAACAAAGCGCGCAAGT---------------AAACTTATCACTTTCAGAGCAGGTGACCGATCAGTCTCATGTTGTCACCCCTTGCAAACT------------CCTATTAGGGCCCTGCTTCAAAAG------TATGGGTTACCTATTGGGAAGTGGTCCGAC------------TGCAACGGGCCCCTTGGTGACGACGCCCGAGTCTGT------------------------------------------------------------------------GACGTCAATGGAGTG------ACAACTTATGAACCA---------------------------TGCATGCAATCCTACAATTGGTTCCGA---------------------------------------------TCG---------------------------------------------------------------------------------ATTGTGGCACCAACAACCCCACCTTTACCTGCAACCCGGAGCGTGGCTGGCATT---------TTGCGCGCAGACACA------------------TCGCGC---------GTCTACACC------ACAACAGCGGTTGATGTCTCCGAGCGGCAGGCTAAGGTCACGATTGAT------CAAAAGTCA------------GCCAAGGTGGACCAGTGTCTCCGAGACACATACAATTGCTGC------------------CTTGCCAAG------------------GCAAAGACCTTCAGACAA---------------------------------TCT------------------------------------------GGCATGTCA---------------TATGAGGATGCTGTGTCAAAGATGCGCGCA------------AACACCACGCGTGATCATAACAACGGCATCACTTATACAGATTTG---------------------------GTCTCTGGACGCGCAAAACCTGTC---GTT------------------CAGAAAATTGTAGATCAGATGCGCGCTGGAGTGTACGACGCTCCAATGCGCATTATTCCAAAACCTGAAGTGTTTCCACGAGACAAGTCAACA---------------------------CGGAAGCCACCACGGTTCATCGTTTTCCCTGGGTGTGCCGCACGAGTCGCGGAGAAAATGATCCTGGGCGATCCTGGC---------GCGATAACCAAGCACGTGCTAGGTGATGCCTACGGGTTTGCCACTCCGCCGCATGAGCGCGCGCGCCTACTGGAACAATGGTGGAACCGCGCAACGGAGCCACAAGCTATCGCGGTTGATGCAGTCTGCTTTGATAGCACCATCACGGCAGAGGACATGGATCGTGAGGCCAACATCGTGGCTGCAGCGCATACGGACCCGGAA------------GGTGTTCACGGCCTATACAATTATTACAAAAGAAGCCCCATGTGTGATATCACAGGAAAAGTTGTCGGGGTGCGTAGCTGTCGAGCCTCAGGTACGCTTACAACAAGCAGTGGCAACACGCTTACTTGCTACCTCAAGGTTCGCGCAGCTTGCACGCGCGCCGGCATT------------------------------AAACCAATTGGCTTACTAATTCATGGAGATGACACCCTCATTATCACAGAACGTTGCGCTCAG------------------------GAAACTCTCGATGAGTTCAGCAACGCGCTTGATGACTATGGGTTTACTCACACCATGCAGGTGTCTGGGGACCTCTCGTCTATCGAGTGCTGCAGCGCACGTGTGGACAGCGTTTGCCTCCGGGGAGGTATGCGTCGCATGCTCGTGCCA------CAAGCTCGACGTGCGATTGCACGCGTTCTCGGGGAAAAGGGCGATCCACTGGGTGTTATCAGCAGCTATATTGTCATGTATCCTACTGCGGCTGTGACT---GTCTACGTTCTGATG---------------CCCCTGTTGTGCATGCTC---------------ATTCGAAATGAGCCATCGCAGACGGGGACACTTGTAACG------TTGACGGTCCACGGTAACAGTGTGAGCGTGCCAGTGTGGCTGCTTCCAACCATT------ATT------------GCAAATTTACATGGCCGTGACGCACTACAGGTTGTCCGTCACAGTGCAGCTTCCATGGCGGAACTGTCCTCAGCGTTGGCCTTCTTTGGCATGAGAGGGTTGAACTGCTGGAGGCGGAGACGCCGTGCCATCAGG---ACTGATATGATCAAGTTG---GGCGGGTGGAATGCGAATTTCGCGCAGATGTTACTGTGGTCACCGGAGGTAAGAACACCACAGCCCGAACCAAAGGGCATGTGT------CTCTTGCCACCGGAACTATGGGAGCGTCCGTAC---GAA------------------AATTTGCACTTGAGCACGATC------------------GACCGCAATCGTGGT---------------------------------GCTAGTCGCTTACGGTTTTGGTTGGTTGCTAGTGCTATACTC---------------GCTCTGCTTTGCTTG"/>
                        <sequence id="seq_NC_001461" taxon="NC_001461" totalcount="4" value="ATGGAGTTGATCACAAATGAACTTTTATACAAAACATACAAACAAAAACCCGTCGGGGTGGAGGAACCTGTTTATGATCAGGCAGGTGATCCCTTATTTGGTGAAAGGGGAGCAGTCCACCCTCAATCGACGCTAAAGCTCCCACACAAGAGAGGGGAACGCGATGTTCCAACCAACTTGGCATCCTTACCAAAAAGAGGTGACTGCAGGTCGGGTAATAGCAGAGGACCTGTGAGCGGGATCTACCTGAAGCCAGGGCCACTATTTTACCAGGACTATAAAGGTCCCGTCTATCACAGGGCCCCGCTGGAGCTCTTTGAGGAGGGATCCATGTGTGAAACGACTAAACGGATAGGGAGAGTAACTGGAAGTGACGGAAAGCTGTACCACATTTATGTGTGTATAGATGGATGTATAATAATAAAAAGTGCCACGAGAAGTTACCAAAGGGTGTTCAGGTGGGTCCATAATAGGCTTGACTGCCCTCTATGGGTCACAACTTGCTCA---------------GACACGAAAGAAGAGGGAGCAACAAAAAAGAAAACACAGAAACCCGACAGACTAGAAAGG------GGGAAAATGAAAATAGTGCCC---------------------AAAGAATCTGAAAAAGACAGCAAAACTAAACCTCCGGATGCTACAATAGTGGTGGAAGGAGTCAAATACCAGGTGAGGAAGAAGGGAAAAACCAAGAGTAAAAACACTCAGGACGGCTTG------------------------------------------------------------------------------------------------TACCATAACAAAAACAAACCTCAGGAATCACGCAAGAAACTGGAAAAAGCATTG------------TTG---------------------------------------------GCGTGGGCAATAATAGCT---------------ATA---------------------------------------------------GTT---------------------TTG------------------------------------------------TTTCAAGTTACAATGGGA--------------------NNNNNNNNNNNNNNNNNNNNNNNNNNNNNNNNNNNNNNNNNNNNNNNNNNNNNNNNNNNNNNNNNNNNNNNNNNNNNNNNNNNNNNNNNNNNNNNNNNNNNNNNNNNNNNNNNNNNNNNNNNNNNNNNNNNNNNNNNNNNNNNNNNNNNNNNNNNNNNNNNNNNNNNNNNNNNNNNNNNNNNNNNNNNNNNNNNNNNNNNNNNNNNNNNNNNNNNNNNNNNNNNNNNNNNNNNNNNNNNNNNNNNNNNNNNNNNNNNNNNNNNNNNNNNNNNNNNNNNNNNNNNNNNNNNNNNNNNNNNNNNNNNNNNNNNNNNNNNNNNNNNNNNNNNNNNNNNNNNNNNNNNNNNNNNNNNNNNNNNNNNNNNNNNNNNNNNNNNNNNNNNNNNNNNNNNNNNNNNNNNNNNNNNNNNNNNNNNNNNNNNNNNNNNNNNNNNNNNNNNNNNNNNNNNNNNNNNNNNNNNNNNNNNNNNNNNNNNNNNNNNNNNNNNNNNNNNNNNNNNNNNNNNNNNNNNNNNNNNNNNNNNNNNNNNNNNNNNNNNNNNNNNNNNNNNNNNNNNNNNNNNNNNNNNNNNNGAAAACATAACACAGTGGAACCTACAAGATAATGGGACGGAAGGGATACAACGGGCAATGTTCCAAAGGGGTGTGAATAGAAGTTTACATGGAATCTGGCCAGAGAAAATCTGTACTGGCGTCCCTTCCCATCTAGCCACCGATATAGAACTAAAAACAATTCATGGTATGATGGATGCAAGTGAGAAGACCAACTACACGTGTTGCAGACTTCAACGCCATGAGTGGAACAAGCATGGTTGGTGCAACTGGTACAATATTGAACCCTGGATTCTAGTCATGAATAGAACCCAAGCCAATCTCACTGAGGGACAACCACCAAGGGAGTGCGCAGTCACTTGTAGGTATGATAGGGCTAGTGACTTAAACGTGGTAACACAAGCTAGAGATAGCCCCACACCCTTAACAGGTTGCAAGAAAGGAAAGAACTTCTCCTTTGCAGGCATATTGATGCGGGGCCCCTGCAACTTTGAAATAGCTGCAAGTGATGTATTATTCAAAGAACATGAACGCATTAGTATGTTCCAGGATACCACTCTTTACCTTGTTGACGGGTTGACCAACTCCTTAGAAGGTGCCAGACAAGGAACCGCTAAACTGACAACCTGGTTAGGCAAGCAGCTCGGGATACTAGGAAAAAAGTTGGAAAACAAGAGTAAGACGTGGTTTGGAGCATACGCTGCTTCC---CCTTACTGTGATGTCGAT------CGCAAAATTGGCTACATATGGTATACAAAAAATTGCACCCCTGCCTGCTTACCCAAGAACACAAAAATTGTC------GGCCCTGGGAAATTTGGC---------------ACCAATGCAGAGGACGGCAAGATA---------TTACATGAGATGGGGGGT------------CACTTGTCG---GAGGTACTACTACTTTCTTTAGTGGTGCTGTCCGACTTCGCACCGGAAACAGCTAGTGTAATG------TACCTAATCCTACATTTTTCCATCCCACAAAGTCACGTT---GAT------------GTAATGGATTGTGATAAGACCCAGTTGAACCTCACAGTGGAGCTGACAACAGCTGAAGTAATACCAGGGTCGGTCTGGAATCTAGGCAAATATGTATGTATAAGACCAAATTGG---------------TGGCCTTATGAGACAACTGTAGTGTTGGCATTTGAAGAGGTGAGC------CAGGTGGTGAAG---------TTAGTGTTGAGGGCA---CTCAGAGATTTAACACGCATTTGGAACGCTGCAACAACTACTGCTTTTTTAGTATGCCTT---GTTAAGATAGTCAGGGGCCAGATGGTACAGGGCATTCTGTGGCTACTATTGATAACAGGGGTACAAGGGCACTTGGATTGCAAACCTGAATTCTCGTATGCCATAGCAAAGGACGAAAGAATTGGTCAACTG------------------------------GGGGCTGAAGGC------CTT---ACCACCACTTGGAAG---GAATACTCACCTGGAATGAAGCTGGAAGACACAATGGTC---------------ATTGCTTGGTGCGAA------------------GATGGGAAGTTAATGTACCTCCAAAGA---TGCACGAGAGAAACCAGATATCTCGCAATCTTGCATACA---------AGA------------------------------------------GCCTTGCCGACC---AGTGTGGTATTCAAAAAACTC------TTTGATGGGCGAAAGCAAGAGGATGTAGTCGAAATGAACGACAACTTTGAATTT------------------GGACTCTGCCCATGTGATGCCAAACCC---------ATA------GTA------------------AGAGGGAAGTTCAATACAACGCTGCTGAACGGACCGGCCTTCCAGATGGTATGCCCCATAGGATGGACAGGGACTGTAAGCTGTACGTCATTCAATATGGACACCTTA------GCC------------------------------------ACAACTGTGGTACGGACATATAGA---AGGTCTAAACCATTCCCTCATAGGCAAGGCTGTATCACCCAAAAGAAT------CTGGGGGAGGATCTCCATAACTGCATCCTTGGA---GGAAATTGGACTTGTGTGCCTGGAGACCAACTACTATACAAAGGG---------GGCTCTATTGAATCTTGCAAGTGGTGTGGCTATCAATTTAAAGAGAGTGAGGGACTACCACACTACCCCATTGGCAAGTGTAAATTGGAGAACGAGACTGGTTACAGGCTAGTAGACAGTACCTCTTGCAATAGAGAAGGTGTGGCCATAGTACCACAAGGGACATTAAAGTGCAAGATA---------------GGA---------AAAACAACTGTACAGGTCATAGCTATGGAT------ACCAAACTCGGACCTATGCCTTGCAGACCATATGAAATCATATCAAGTGAG---------------GGGCCTGTAGAAAAGACAGCGTGTACTTTCAACTAC---ACTAAGACATTAAAAAATAAGTATTTTGAGCCCAGAGACAGCTACTTTCAG---CAATACATG---CTAAAAGGAGAGTATCAATACTGGTTTGACCTGGAGGTGACTGACCATCACCGGGATTACTTCGCTGAGTCCATATTAGTGGTGGTAGTAGCCCTCTTGGGTGGCAGATATGTACTTTGGTTACTGGTTACATAC---ATGGTCTTATCAGAACAGAAGGCCTTAGGGATTCAGTATGGATCAGGGGAAGTGGTGATGATGGGCAACTTGCTAACCCATAACAATATTGAAGTGGTGACATACTTCTTGCTGCTGTACCTACTGCTGAGGGAGGAGAGCGTAAAGAAGTGGGTCTTACTCTTATACCACATCTTAGTGGTACACCCAATCAAATCTGTAATTGTGATCCTACTGATGATTGGGGATGTGGTAAAGGCCNNNNNNNNNNNNNNNNNNNNNNNNNNNNNNNNNNNNNNNNNNNNNNNNNNNNNNNNNNNNNNNNNNNNNNNNNNNNNNNNNNNNNNNNNNNNNNNNNNNNNNNNNNNNNNNNNNNNNNNNNNNNNNNNNNNNNNNNNNNNNNNNNNNNNNNNNNNNNNNNNNNNNNNNNNNNNNNNNNNNNNNNNNNNNNNNNNNNNNNNNNNNNNNNNNNNNNNNNNNNNNNNNNNNNNNNNNNNNNNNNNNNNNNNNNNNNNNNNNNNNNNNNNNNNNNNNNNNNNNNNNNNNNNNNNNNNNNNNNNNNNNNNNNNNNNNNNNNNNNNNNNNNNNNNNNNNNNNNNNNNNNNNNNNNNNNNNNNNNNNNNNNNNNNNNNNNNNNNNNNNNNNNNNNNNNNNNNNNNNNNNNNNNNNNNNNNNNNNNNNNNNNNNNNNNNNNNNNNNNNNNNNNNNNNNNNNNNNNNNNNNNNNNNNNNNNNNNNNNNNNNNNNNNNNNNNNNNNNNNNNNNNNNNNNNNNNNNNNNNNNNNNNNNNNNNNNNNNNNNNNNNNNNNNNNNNNNNNNNNNNNNNNNNNNNNNNNNNNNNNNNNNNNNNNNNNNNNNNNNNNNNNNNNNNNNNNNNNNNNNNNNNNNNNNNNNNNNNNNNNNNNNNNNNNNNNNNNNNNNNNNNNNNNNNNNNNNNNNNNNNNNNNNNNNNNNNNNNNNNNNNNNNNNNNNNNNNNNNNNNNNNNNNNNNNNNNNNNNNNNNNNNNNNNNNNNNNNNNNNNNNNNNNNNNNNNNNNNNNNNNNNNNNNNNNNNNNNNNNNNNNNNNNNNNNNNNNNNNNNNNNNNNNNNNNNNNNNNNNNNNNNNNNNNNNNNNNNNNNNNNNNNNNNNNNNNNNNNNNNNNNNNNNNNNNNNNNNNNNNNNNNNNNNNNNNNNNNNNNNNNNNNNNNNNNNNNNNNNNNNNNNNNNNNNNNNNNNNNNNNNNNNNNNNNNNNNNNNNNNNNNNNNNNNNNNNNNNNNNNNNNNNNNNNNNNNNNNNNNNNNNNNNNNNNNNNNNNNNNNNNNNNNNNNNNNNNNNNNNNNNNNNNNNNNNNNNNNNNNNNNNNNNNNNNNNNNNNNNNNNNNNNNNNNNNNNNNNNNNNNNNNNNNNNNNNNNNNNNNNNNNNNNNNNNNNNNNNNNNNNNNNNNNNNNNNNNNNNNNNNNNNNNNNNNNNNNNNNNNNNNNNNNNNNNNNNNNNNNNNNNNNNNNNNNNNNNNNNNNNNNNNNNNNNNNNNNNNNNNNNNNNNNNNNNNNNNNNNNNNNNNNNNNNNNNNNNNNNNNNNNNNNNNNNNNNNNNNNNNNNNNNNNNNNNNNNNNNNNNNNNNNNNNNNNNNNNNNNNNNNNNNNNNNNNNNNNNNNNNNNNNNNNNNNNNNNNNNNNNNNNNNNNNNNNNNNNNNNNNNNNNNNNNNNNNNNNNNNNNNNNNNNNNNNNNNNNNNNNNNNNNNNNNNNNNNNNNNNNNNNNNNNNNNNNNNNNNNNNNNNNNNNNNNNNNNNNNNNNNNNNNNNNNNNNNNNNNNNNNNNNNNNNNNNNNNNNNNNNNNNNNNNNNNNNNNNNNNNNNNNNNNNNNNNNNNNNNNNNNNNNNNNNNNNNNNNNNNNNNNNNNNNNNNNNNNNNNNNNNNNNNNNNNNNNNNNNNNNNNNNNNNNNNNNNNNNNNNNNNNNNNNNNNNNNNNNNNNNNNNNNNNNNNNNNNNNNNNNNNNNNNNNNNNNNNNNNNNNNNNNNNNNNNNNNNNNNNNNNNNNNNNNNNNNNNNNNNNNNNNNNNNNNNNNNNNNNNNNNNNNNNNNNNNNNNNNNNNNNNNNNNNNNNNNNNNNNNNNNNNNNNNNNNNNNNNNNNNNNNNNNNNNNNNNNNNNNNNNNNNNNNNNNNNNNNNNNNNNNNNNNNNNNNNNNNNNNNNNNNNNNNNNNNNNNNNNNNNNNNNNNNNNNNNNNNNNNNNNNNNNNNNNNNNNNNNNNNNNNNNNNNNNNNNNNNNNNNNNNNNNNNNNNNNNNNNNNNNNNNNNNNNNNNNNNNNNNNNNNNNNNNNNNNNNNNNNNNNNNNNNNNNNNNNNNNNNNNNNNNNNNNNNNNNNNNNNNNNNNNNNNNNNNNNNNNNNNNNNNNNNNNNNNNNNNNNNNNNNNNNNNNNNNNNNNNNNNNNNNNNNNNNNNNNNNNNNNNNNNNNNNNNNNNNNNNNNNNNNNNNNNNNNNNNNNNNNNNNNNNNNNNNNNNNNNNNNNNNNNNNNNNNNNNNNNNNNNNNNNNNNNNNNNNNNNNNNNNNNNNNNNNNNNNNNNNNNNNNNNNNNNNNNNNNNNNNNNNNNNNNNNNNNNNNNNNNNNNNNNNNNNNNNNNNNNNNNNNNNNNNNNNNNNNNNNNNNNNNNNNNNNNNNNNNNNNNNNNNNNNNNNNNNNNNNNNNNNNNNNNNNNNNNNNNNNNNNNNNNNNNNNNNNNNNNNNNNNNNNNNNNNNNNNNNNNNNNNNNNNNNNNNNNNNNNNNNNNNNNNNNNNNNNNNNNNNNNNNNNNNNNNNNNNNNNNNNNNNNNNNNNNNNNNNNNNNNNNNNNNNNNNNNNNNNNNNNNNNNNNNNNNNNNNNNNNNNNNNNNNNNNNNNNNNNNNNNNNNNNNNNNNNNNNNNNNNNNNNNNNNNNNNNNNNNNNNNNNNNNNNNNNNNNNNNNNNNNNNNNNNNNNNNNNNNNNNNNNNNNNNNNNNNNNNNNNGGGCCTGCCGTGTGTAAGAAGATCACA---GAGCACGAAAAATGCCACATTAATATACTGGATAAACTAACCGCATTTTTCGGGATCATGCCAAGGGGGACTACACCCAGAGCCCCGGTGAGGTTCCCTACGAGCTTACTAAAAGTGAGGAGGGGTCTGGAGACTGCCTGGGCTTACACACACCAAGGCGGGATAAGTTCAGTCGACCATGTAACCGCCGGAAAAGATCTACTGGTCTGTGACAGCATGGGACGAACTAGAGTGGTTTGCCAAAGCAACAACAGGTTGACCGATGAGACAGAGTATGGCGTCAAGACTGACTCAGGGTGCCCAGACGGTGCCAGATGTTATGTGTTAAATCCAGAGGCCGTTAACATATCAGGATCCAAAGGGGCAGTCGTTCACCTCCAAAAGACA------GGTGGAGAATTCACGTGTGTCACCGCATCAGGCACACCGGCTTTCTTCGACCTAAAAAACTTGAAAGGATGGTCAGGCTTGCCTATATTTGAAGCCTCCAGCGGGAGGGTGGTT---------------GGCAGAGTCAAAGTAGGGAAGAATGAAGAGTCTAAACCTACAAAAATAATGAGTGGAATCCAGACCGTCTCAAAAAACAGAGCAGAC------------CTGACCGAGATGGTCAAGAAGATAACCAGCATGAACAGGGGAGACTTCAAGCAGATTACTTTGGCAACAGGGGCAGGCAAAACCACAGAA---CTCCCAAAAGCAGTTATAGAGGAGATAGGAAGACACAAGAGAGTATTAGTTCTTATACCATTAAGGGCAGCGGCAGAGTCAGTCTACCAGTATATGAGATTGAAACACCCAAGCATCTCTTTTAACCTAAGGATAGGGGACATGAAAGAGGGGGACATGGCAACCGGGATAACCTATGCATCATACGGG---TACTTCTGCCAAATGCCTCAACCAAAGCTCAGAGCTGCTATGGTA------GAATACTCATACATATTCTTAGATGAATACCATTGTGCCACTCCTGAACAACTGGCAATTATCGGGAAGATCCACAGATTTTCAGAGAGTATAAGGGTT---------GTCGCCATGACTGCCACGCCAGCAGGGTCG---GTGACCACAACAGGTCAAAAGCACCCAATAGAGGAATTCATAGCCCCCGAGGTAATGAAA------GGGGAGGATCTTGGTAGTCAGTTCCTTGATATAGCAGGGTTAAAAATACCAGTGGATGAGATGAAAGGCAATATGTTGGTTTTTGTACCAACGAGAAACATGGCAGTAGAGGTAGCAAAGAAGCTAAAAGCTAAGGGCTATAACTCTGGATACTATTACAGTGGAGAGGATCCAGCCAATCTGAGAGTTGTGACATCACAATCCCCCTATGTAATCGTGGCTACAAATGCTATTGAATCAGGAGTGACACTACCAGATTTGGACACGGTTATAGACACGGGGTTGAAATGTGAAAAGAGGGTGAGGGTATCATCAAAGATACCCTTCATCGTAACAGGCCTTAAG---AGGATGGCCGTGACTGTGGGTGAGCAGGCGCAGCGTAGGGGCAGAGTAGGTAGAGTGAAACCCGGGAGGTATTATAGGAGCCAGGAAACAGCAACAGGGTCAAAGGACTACCACTATGACCTCTTGCAGGCACAAAGATACGGGATTGAG------GATGGAATCAACGTGACGAAATCCTTTAGGGAGATGAATTACGATTGGAGCCTATACGAGGAGGAC---------AGCCTACTAATAACCCAGCTGGAAATACTAAATAATCTACTCATCTCAGAAGACTTGCCAGCCGCTGTTAAGAACATA------------------ATGGCCAGGACTGATCACCCAGAGCCAATCCAACTTGCATACAACAGCTATGAAGTCCAGGTCCCGGTCCTATTCCCAAAAATAAGGAATGGAGAAGTCACAGACACCTACGAAAAT------------TACTCGTTTCTAAAT------GCCAGAAAGTTAGGGGAGGATGTG---CCCGTGTATATCTACGCTACTGAAGATGAGGATCTGGCAGTTGACCTCTTAGGGCTAGACTGGCCTGATCCTGGGAACCAGCAGGTAGTGGAGACTGGTAAAGCACTGAAGCAAGTG------ACCGGGTTG------------------------TCCTCG------------------------------------------------------------------GCT------------------------GAAAATGCCCTACTAGTGGCTTTATTTGGGTATGTGGGT------------------TACCAG---------------------GCTCTCTCAAAGAGGCATGTCCCAATGATAACAGACATATATACCATC------------------------------------------------------GAGGACCAG---------------------AGACTAGAA---------------GACACCACCCACCTCCAGTATGCACCCAACGCCATAAAAACCGATGGGACAGAGACT---------------------------------------------------GAACTG------------------------------------------------AAAGAACTGNNNNNNNNNNNNNNNNNNNNNNNNNNNNNNNNNNNNNNNNNNNNNNNNNNNNNNNNNNNNNNNNNNNNNNNNNNNGCG---TCGGGTGACGTG---------------GAAAAAATCATGGGAGCCATTTCAGATTATGCAGCTGGGGGACTGGAGTTTGTTAAATCC---CAAGCAGAAAAGATAAAAACAGCTCCTTTG---------------TTTAAAGAAAACGCAGAAGCCGCAAAAGGG---------TATGTCCAAAAATTCATTGACTCATTAATTGAAAATAAAGAAGAAATAATCAGATATGGTTTGTGG---GGAACACACACAGCACTATACAAAAGCATAGCTGCAAGACTGGGGCATGAAACAGCGTTTGCCACACTAGTGTTAAAGTGGCTAGCTTTTGGAGGGGAATCAGTGTCAGACCACGTCAAGCAGGCGGCAGTTGATTTAGTGGTCTATTATGTGATGAATAAGCCTTCCTTCCCAGGTGACTCCGAGACACAGCAAGAAGGGAGGCGATTCGTCGCAAGCCTGTTCATCTCCGCACTG------------GCAACCTACACATACAAAACTTGGAATTACCACAATCTCTCTAAAGTGGTGGAACCAGCCCTGGCTTACCTCCCCTATGCTACCAGCGCATTAAAAATGTTCACCCCAACGCGGCTGGAGAGCGTGGTGATACTGAGCACCACGATATATAAAACATACCTCTCTATAAGGAAGGGGAAGAGTGATGGATTGCTGGGTACGGGGATAAGTGCAGCCATGGAAATCCTGTCACAAAACCCAGTATCGGTAGGTATATCTGTGATGTTG---GGGGTAGGGGCAATCGCTGCGCACAACGCTATTGAGTCCAGTGAACAGAAAAGGACCCTACTTATGAAGGTGTTTGTAAAGAACTTCTTGGATCAGGCTGCAACAGATGAGCTGGTAAAAGAAAACCCA------GAAAAAATTATAATGGCCTTATTTGAAGCAGTCCAGACAATT---------GGT---AACCCC------CTGAGACTAATATACCACCTGTATGGGGTTTACTACAAAGGTTGGGAGGCCAAGGAACTATCTGAGAGGACAGCAGGCAGAAACTTATTCACATTGATAATGTTTGAAGCCTTCGAGTTATTAGGGATGGACTCACAAGGGAAAATAAGGAACCTG--TCCGGAAATTACATTTTGGATTTGATATACGGCCTACACAAGCAAATCAACAGAGGGCTGAAGAAAATG---GTA------------------------------------------------------------CTGGGGTGG---------------GCCCCTGCACCCTTTAGTTGTGACTGGACCCCTAGTGACGAGAGGATCAGATTGCCA---ACAGACAACTATTTG---------AGGGTAGAAACCAGGTGCCCATGTGGCTATGAGATGAAAGCTTTCAAAAATGTAGGTGGCAAACTTACCAAAGTGGAGGAGAGCGGG------CCTTTCCTATGTAGAAACAGACCTGGTAGGGGACCAGTCAAC------------TACAGAGTCACCAAGTATTACGATGACAACCTCAGAGAG------------------ATAAAACCAGTAGCAAAGTTGGAAGGACAGGTAGAGCACTACTACAAAGGGGTCACAGCAAAAATTGACTACAGTAAAGGAAAAATGCTCTTGGCCACTGACAAGTGGGAGGTGGAACATGGTGTCATAACCAGG---------------------TTAGCTAAGAGATATACTGGGGTCGGGTTCAATGGTGCATACTTAGGTGACGAG---------------------------CCCAATCAC------CGTGCTCTAGTGGAGAGG------GACTGTGCAACTATA------------ACCAAAAACACAGTACAG---------TTT------CTAAAAATGAAGAAGGGGTGTGCG---TTC------------------ACCTATGACCTGACCATCTCCAATCTGACCAGGCTCATCGAACTA---------------------GTA---CACAGGAACAATCTTGAAGAGAAGGAAATACCCACCGCTACGGTCACC---ACATGGCTA---------------GCTTACACCTTCGTGAATGAAGACGTAGGGACTATAAAACCAGTACTAGGA---------------GAGAGAGTAATCCCCGACCCTGTAGTTGATATCAATTTACAA------CCAGAGGTGCAAGTGGACACGTCAGAGGTTGGGATCACAATAATTGGAAGGGAAACCCTGATGACAACGGGAGTGACACCTGTCTTGGAAAAAGTAGAGCCTGACGCCAGCGACAACCAAAACTCGGTGAAGATCGGGTTGGATGAGGGTAATTACCCAGGGCCT---GGA---------------ATACAGACACATACACTAACAGAAGAAATACACAACAGGGATGCGAGGCCCTTCATCATGATCCTGGGCTCA------------------AGGAATTCCATATCAAATAGGGCAAAGACTGCTAGAAATATAAATCTGTACACAGGAAAT---------------------GAC---------CCCAGGGAAATACGAGACTTGATGGCTGCAGGGCGCATGTTAGTAGTAGCA---CTG---------------AGGGATGTCGACCCTGAG------------CTGTCTGAAATGGTCGAT---------TTCAAGGGGACTTTTTTAGATAGGGAGGCCCTGGAGGCTCTAAGTCTCGGGCAACCTAAACCGAAGCAGGTTACCAAGGAAGCTGTTAGGAATTTGATAGAACAG------------------------AAA------------------AAAGATGTGGAGATCCCTAACTGGTTTGCATCAGATGACCCAGTATTTCTG------------------------GAA---GTGGCCTTAAAAAATGATAAGTAC---TACTTAGTA------------GGAGATGTTGGAGAGCTAAAAGATCAAGCTAAAGCACTTGGGGCCACGGATCAGACAAGAATTATAAAGGAGGTAGGCTCAAGGACGTATGCC------------------ATGAAGCTATCTAGCTGGTTCCTCAAG---------GCATCAAACAAACAGATGAGTTTAACTCCACTGTTT---------------------GAG------------------GAATTGTTGCTACGGTGCCCACCTGCAACTAAGAGCAATAAGGGG------CACATGGCATCAGCTTAC------------------------CAATTGGCACAGGGTAACTGGGAGCCCCTCGGTTGCGGGGTGCACCTAGGTACAATACCAGCCAGAAGGGTGAAGATACACCCATATGAAGCTTACCTGAAGTTGAAAGATTTCATAGAAGAAGAAGAGAAGAAACCTAGGGTTAAGGATACAGTAATAAGAGAGCACAACAAATGGATACTT---AAAAAAATAAGGTTTCAAGGAAAC---------CTCAACACCAAG---------------------------------AAAATGCTCAACCCAGGGAAACTATCTGAACAGTTGGACAGGGAGGGGCGCAAGAGGAACATCTACAACCACCAGATTGGTACT---------ATAATGTCAAGTGCAGGC------ATAAGGCTG---------------------GAGAAATTGCCAATAGTGAGGGCCCAAACCGACACCAAAACCTTTCATGAGGCAATAAGAGATAAGATAGACAAGAGTGAAAACCGGCAAAATCCAGAATTGCACAACAAATTGTTGGAGATTTTCCACACGATAGCC---CAACCCACCCTGAAACACACCTACGGTGAGGTGACGTGGGAG---------------CAACTTGAGGCGGGGGTAAATAGAAAGGGGGCAGCAGGCTTCCTGGAGAAGAAGAAC------------ATCGGAGAAGTATTGGATTCAGAAAAGCACCTGGTAGAACAATTGGTCAGGGATCTGAAGGCCGGGAGAAAGATAAAATATTATGAA---------ACTGCAATACCAAAAAATGAGAAGAGAGATGTCAGTGATGACTGGCAGGCAGGGGAC------CTGGTGGTTGAGAAGAGGCCAAGAGTTATCCAATACCCTGAAGCCAAGACAAGGCTAGCCATCACTAAGGTCATGTATAACTGG------------GTGAAACAGCAGCCCGTTGTGATTCCAGGATATGAAGGAAAGACCCCCTTGTTCAACATCTTTGATAAAGTGAGAAAGGAATGGGACTCGTTCAATGAGCCAGTGGCCGTAAGTTTTGACACCAAAGCCTGGGACACTCAAGTGACTAGTAAGGATCTGCAACTTATTGGAGAAATCCAGAAATAT---TACTATAAGAAGGAGTGGCACAAGTTCATTGACACCATCACCGACCACATG---ACAGAAGTACCAGTTATAACAGCAGATGGTGAAGTATATATAAGAAATGGG---------CAGAGAGGGAGCGGCCAGCCAGACACAAGTGCTGGCAACAGCATGTTAAATGTCCTGACAATGATGTACGGCTTCTGCGAAAGCACAGGGGTACCGTACAAGAGTTTCAACAGGGTGGCAAGGATCCACGTCTGTGGGGATGATGGCTTCTTAATAACTGAAAAAGGGTTAGGGCTGAAATTTGCTAACAAAGGGATGCAGATTCTTCATGAAGCAGGCAAACCTCAGAAGATAACGGAAGGGGAAAAGATGAAAGTTGCCTAT---AGATTTGAGGATATAGAGTTCTGTTCTCATACCCCAGTCCCTGTTAGG---TGGTCCGACAACACCAGTAGTCACATGGCCGGGAGAGACACCGCTGTGATACTATCAAAGATGGCAACA------------AGATTGGATTCAAGTGGAGAGAGGGGTACCACAGCATATGAAAAAGCGGTAGCCTTCAGTTTCTTGCTGATGTATTCCTGGAACCCGCTTGTTAGGAGGATTTGCCTGTTGGTCCTTTCGCAACAGCCAGAGACAGACCCA---------TCAAAACAT------GCCACTTATTATTACAAAGGTGATCCAATAGGGGCC---TATAAAGATGTA------------------------ATA---------GGTCGGAATCTAAGTGAACTGAAGAGAACAGGCTTTGAGAAATTGGCAAATCTAAACCTAAGCCTGTCCACGTTGGGGGTCTGGACTAAGCACACAAGCAAAAGAATAATTCAGGACTGTGTTGCCATTGGGAAAGAAGAGGGC------AACTGGCTAGTTAAGCCCGACAGGCTGATATCCAGCAAAACTGGCCACTTATACATACCTGATAAAGGCTTTACATTA------------CAAGGAAAGCATTATGAGCAACTGCAGCTAAGAACA---------------GAGACAAACCCGGTCATGGGGGTT------------------GGGACTGAGAGATACAAGTTAGGT------------CCCATAGTCAATCTGCTGCTG---AGAAGGTTG------AAAATTCTGCTCATG---------ACGGCCGTCGGCGTCAGCAGC"/>
                        <sequence id="seq_NC_002032" taxon="NC_002032" totalcount="4" value="ATGGAGTTGTTTTCAAATGAACTTTTATACAAAACATATAAACAAAAACCAGCAGGCGTCGTGGAACCTGTTTACGACGTCAACGGGCGTCCACTGTTTGGAGAGAGCAGTGACTTGCACCCGCAGTCCACACTAAAACTACCACACCAACGAGGCAGCGCCAACATCCTGACCAATGCTAGGTCCCTACCGCGGAAAGGTGACTGCCGGAGAGGTAATGTGAATGGAGCGGTGAGTGGCATCTATATCAAACCAGGACCGATCTACTACCAGGACTATGTGGGGCCCGTCTATCATAGAGCCCCACTGGAACTATGTAGGGAGGCAAGTATGTGTGAAACAACTAGGAGAGTTGGCAGAGTGACTGGTAGTGATGGGAAATTATACCATATCTACATCTGCATAGATGGGTGTATCCTCCTGATGAGGGCAACTAGAACCAACCCAGAAATCCTAAAATGGGTATACAACAGATTAAATTGTCCTTTATGGGTCACCAGCTGCTCC---------------GATGAAGGGAGTAAGGGTGCTACAAGTAAGAAGCAGCCTAAGCCAGATAGGATAGAAAAA------GGCAAGATGAAAATAGCCCCA---------------------AAAGAGACAGAAAAAGATAGCAAAACCAGACCCCCTGACGCGACTATAGTAGTAGAAGGGGTTAAGTACCAGGTGAAGAAGAAAGCAAAAGTAAGGGGAAAAAACACTCAAGATGGGTTG------------------------------------------------------------------------------------------------TATCACAACAAGAATAAGCCCCCTGAATCAAGAAAGAAATTGGAGAAGGCACTG------------CTG------------------------------------GCATGGGCCATCTTGGCAGCG---------------------GTT---------------------------------------------------CTG------------------------------------------------------------------------CTTCAGCTGGTAACAGGA--------------------NNNNNNNNNNNNNNNNNNNNNNNNNNNNNNNNNNNNNNNNNNNNNNNNNNNNNNNNNNNNNNNNNNNNNNNNNNNNNNNNNNNNNNNNNNNNNNNNNNNNNNNNNNNNNNNNNNNNNNNNNNNNNNNNNNNNNNNNNNNNNNNNNNNNNNNNNNNNNNNNNNNNNNNNNNNNNNNNNNNNNNNNNNNNNNNNNNNNNNNNNNNNNNNNNNNNNNNNNNNNNNNNNNNNNNNNNNNNNNNNNNNNNNNNNNNNNNNNNNNNNNNNNNNNNNNNNNNNNNNNNNNNNNNNNNNNNNNNNNNNNNNNNNNNNNNNNNNNNNNNNNNNNNNNNNNNNNNNNNNNNNNNNNNNNNNNNNNNNNNNNNNNNNNNNNNNNNNNNNNNNNNNNNNNNNNNNNNNNNNNNNNNNNNNNNNNNNNNNNNNNNNNNNNNNNNNNNNNNNNNNNNNNNNNNNNNNNNNNNNNNNNNNNNNNNNNNNNNNNNNNNNNNNNNNNNNNNNNNNNNNNNNNNNNNNNNNNNNNNNNNNNNNNNNNNNNNNNNNNNNNNNNNNNNNNNNNNNNNNNNNNNNNNNNNNNNNGAGAATATCACCCAGTGGAACTTGATGGACAACGGCACCGAAGGAATACAGCAAGCGATGTTCTTAAGAGGGGTGAACAGGAGTCTACATGGAATTTGGCCAGAGAAAATTTGCACCGGGGTACCAACTCACTTAGCAACAGACTATGAACTCAAAGAGATAGTGGGGATGATGGACGCGAGTGAGAAGACCAACTACACGTGTTGCAGGTTGCAAAGACATGAATGGAACAAACATGGTTGGTGTAACTGGTTTCATATAGAACCGTGGATATGGCTGATGAACAAAACCCAAAACAACCTGACAGAAGGGCAGCCGCTTAGGGAGTGTGCTGTGACTTGTAGGTATGACAAGGAAGCAGAATTGAACATTGTGACACAGGCTAGGGACAGGCCTACAACTCTGACAGGCTGCAACAAAGGCAAGAATTTCTCCTTCGCAGGTGTTGTACTGGACAGGCCCTGTAACTTTAAAGTATCGGTTGAAGATGTGCTGTTCAAGGAGCACGATTGCGGCAACATGCTGCAAGAGACCGCGATACAGATACTCGATGGGGCAACCAACACCATTGAGGGAGCAAGGGTAGGGACGGCCAAGTTGACAACCTGGTTAGGGAAGCAATTAGGGATCCTTGGTAAGAAGTTGGAGAATAAAAGCAAAGCATGGTTTGGTGCACATGCAGCAAGT---CCATACTGCGGAGTGGAG------AAGAAGATCGGTTACGTCTGGTATACAAAAAACTGCACTCCAGCTTGCCTTCCAAGAAACACCAAGATAATA------GGCCCCGGGAAGTTTAAC---------------ACCAACGCCGAAGATGGTAAAATACTCCATGAGATGGGAGGGCACCTCTCAGAATTT---GTCCTATTGTCCTTGGTGGTTCTGTCTGACTTTGCCCCAGAAACCGCGAGTTTTATCTACTTGGTTCTACAT------------TTTGCGATCCCGCAAAGCCACGTTGATGTAGACACATGC---GACAAGAACCAGCTGAATTTAACGGTCGCAACTACAGTAGCAGAAGTCATACCAGGGTCAGTGTGGAACCTAGGGAAGTATGTCTGCATAAGA---------------CCAGACTGG---------TGG------------------CCATATGAGACGACGACAGTCTTCGTCTTAGAGGAAGCAGGG------CAAGTAATCATA---------TTGGGGCTAAGGGCC---ATCAGAGACTTAACTAGGATATGGTACGCTGCCACCACCACAGCTTTCCTAATCTTCTTA---GTGATAGCACTGAGGGGACAACTAATTCAAGGGCTATTGTGGCTGATGCTAATAACAGGAGCGCAGGGCTTCCCTGAATGCAAAGAGGGCTTCCAATATGCCATATCGAAAGACAGATATATGGGGTTATTG------------------------------GGGCCAGAGAGC------TTA---ACT------------------------ACAACATGGCACCTTCCCACCAAAAAAATA---------------------GTGGACTCC------------------------------ATGGTACCAGTATGGTGTGAAGGCAAAGACTTGAAAATATTAAAAACGTGCACA------------AAG------------------------------------------GAGAAGAGGTAC---CTAGTGGCTGTGCACGAGAGAGCCCTATCAACCAGTGCTGAGTTTATGCAGATCAGTGATGGGACAATAGCCCCAGATGTGATAGAT---------------ATGACTGATGACTTTGAGTTTGGA---------CTCTGCCCTTGTGACTCAAAACCAGTGATAAAGGGCAAATTTAATGCCAGCTTACTGAATGGACCAGCTTTTCAGATGGTATGCCCACAGGGGTGGACTGGTAGAATAGAATGCACCCTAGCGAACCAAGACACCTTG------GAC------------------------------------ACAACTGTCGTTAGGACATATAGA---AGAACTACTCCATTTCAGCGGAGAAAATGGTGCACCTATGAAAAAATG------ATAGGGGAAGATATCCATGAATGCATTCTAGGT---GGAAACTGGACATGCATAACTGGTGAACATAGCAAGTTGAAAGAT---------GGACCTATCAAGAAGTGTAAGTGGTGTGGCTATGACTTCAACAACTCAGAGGGACTGCCACACTACCCAATAGGTAAGTGCATGCTCATCAATGAGAGTGGGTACAGGTATGTAGATGACACCCCTTGCGATAGGGGTGGTGTAGCCATAGTTCCAACAGGCACCGTAAAGTGTAGAATA---------------GGT---------AACGTCACGGTGCAGGTTGTCGCTACTAAC------AATGATCTGGGACCCATGCCCTGCAGCCCAGCTGAAGTGGTAGCAAGTGAA---------------GGGCCAGTGGAAAAGACTGCATGCACATTCAACTAT---TCAAAGACACTACCTAATAAGTATTATGAGCCTAGGGACCGGTACTTCCAA---CAATACATG---TTAAAAGGGGAGTGGCAATATTGGTTTGACCTGGATTCTGTAGACCACCACAAAGACTACTTCTCAGAGTTCATAATCATAGCAGTGGTCGCATTGTTGGGTGGTAAGTACGTACTGTTGCTCTTGATAACATACACAATACTGTTTGAGCAGATGGCT---ATGGGTGCTGGAGTGAATACTGAAGAGATAGTCATGATAGGCAACTTGCTGACACACGGTGATATTGAGGTTGTGGTCTATTTCCTTCTTCTGTACTTAATAGTTAAAGAGGAACTGGTGAGGAAATGGATTATACTGGTGTACCACATCCTTGTAGCCAACCCTATGAAAACAATTGGGGTCATCCTAATAATGCTAGGGGGAGTGGTGAAGGCCNNNNNNNNNNNNNNNNNNNNNNNNNNNNNNNNNNNNNNNNNNNNNNNNNNNNNNNNNNNNNNNNNNNNNNNNNNNNNNNNNNNNNNNNNNNNNNNNNNNNNNNNNNNNNNNNNNNNNNNNNNNNNNNNNNNNNNNNNNNNNNNNNNNNNNNNNNNNNNNNNNNNNNNNNNNNNNNNNNNNNNNNNNNNNNNNNNNNNNNNNNNNNNNNNNNNNNNNNNNNNNNNNNNNNNNNNNNNNNNNNNNNNNNNNNNNNNNNNNNNNNNNNNNNNNNNNNNNNNNNNNNNNNNNNNNNNNNNNNNNNNNNNNNNNNNNNNNNNNNNNNNNNNNNNNNNNNNNNNNNNNNNNNNNNNNNNNNNNNNNNNNNNNNNNNNNNNNNNNNNNNNNNNNNNNNNNNNNNNNNNNNNNNNNNNNNNNNNNNNNNNNNNNNNNNNNNNNNNNNNNNNNNNNNNNNNNNNNNNNNNNNNNNNNNNNNNNNNNNNNNNNNNNNNNNNNNNNNNNNNNNNNNNNNNNNNNNNNNNNNNNNNNNNNNNNNNNNNNNNNNNNNNNNNNNNNNNNNNNNNNNNNNNNNNNNNNNNNNNNNNNNNNNNNNNNNNNNNNNNNNNNNNNNNNNNNNNNNNNNNNNNNNNNNNNNNNNNNNNNNNNNNNNNNNNNNNNNNNNNNNNNNNNNNNNNNNNNNNNNNNNNNNNNNNNNNNNNNNNNNNNNNNNNNNNNNNNNNNNNNNNNNNNNNNNNNNNNNNNNNNNNNNNNNNNNNNNNNNNNNNNNNNNNNNNNNNNNNNNNNNNNNNNNNNNNNNNNNNNNNNNNNNNNNNNNNNNNNNNNNNNNNNNNNNNNNNNNNNNNNNNNNNNNNNNNNNNNNNNNNNNNNNNNNNNNNNNNNNNNNNNNNNNNNNNNNNNNNNNNNNNNNNNNNNNNNNNNNNNNNNNNNNNNNNNNNNNNNNNNNNNNNNNNNNNNNNNNNNNNNNNNNNNNNNNNNNNNNNNNNNNNNNNNNNNNNNNNNNNNNNNNNNNNNNNNNNNNNNNNNNNNNNNNNNNNNNNNNNNNNNNNNNNNNNNNNNNNNNNNNNNNNNNNNNNNNNNNNNNNNNNNNNNNNNNNNNNNNNNNNNNNNNNNNNNNNNNNNNNNNNNNNNNNNNNNNNNNNNNNNNNNNNNNNNNNNNNNNNNNNNNNNNNNNNNNNNNNNNNNNNNNNNNNNNNNNNNNNNNNNNNNNNNNNNNNNNNNNNNNNNNNNNNNNNNNNNNNNNNNNNNNNNNNNNNNNNNNNNNNNNNNNNNNNNNNNNNNNNNNNNNNNNNNNNNNNNNNNNNNNNNNNNNNNNNNNNNNNNNNNNNNNNNNNNNNNNNNNNNNNNNNNNNNNNNNNNNNNNNNNNNNNNNNNNNNNNNNNNNNNNNNNNNNNNNNNNNNNNNNNNNNNNNNNNNNNNNNNNNNNNNNNNNNNNNNNNNNNNNNNNNNNNNNNNNNNNNNNNNNNNNNNNNNNNNNNNNNNNNNNNNNNNNNNNNNNNNNNNNNNNNNNNNNNNNNNNNNNNNNNNNNNNNNNNNNNNNNNNNNNNNNNNNNNNNNNNNNNNNNNNNNNNNNNNNNNNNNNNNNNNNNNNNNNNNNNNNNNNNNNNNNNNNNNNNNNNNNNNNNNNNNNNNNNNNNNNNNNNNNNNNNNNNNNNNNNNNNNNNNNNNNNNNNNNNNNNNNNNNNNNNNNNNNNNNNNNNNNNNNNNNNNNNNNNNNNNNNNNNNNNNNNNNNNNNNNNNNNNNNNNNNNNNNNNNNNNNNNNNNNNNNNNNNNNNNNNNNNNNNNNNNNNNNNNNNNNNNNNNNNNNNNNNNNNNNNNNNNNNNNNNNNNNNNNNNNNNNNNNNNNNNNNNNNNNNNNNNNNNNNNNNNNNNNNNNNNNNNNNNNNNNNNNNNNNNNNNNNNNNNNNNNNNNNNNNNNNNNNNNNNNNNNNNNNNNNNNNNNNNNNNNNNNNNNNNNNNNNNNNNNNNNNNNNNNNNNNNNNNNNNNNNNNNNNNNNNNNNNNNNNNNNNNNNNNNNNNNNNNNNNNNNNNNNNNNNNNNNNNNNNNNNNNNNNNNNNNNNNNNNNNNNNNNNNNNNNNNNNNNNNNNNNNNNNNNNNNNNNNNNNNNNNNNNNNNNNNNNNNNNNNNNNNNNNNNNNNNNNNNNNNNNNNNNNNNNNNNNNNNNNNNNNNNNNNNNNNNNNNNNNNNNNNNNNNNNNNNNNNNNNNNNNNNNNNNNNNNNNNNNNNNNNNNNNNNNNNNNNNNNNNNNNNNNNNNNNNNNNNNNNNNNNNNNNNNNNNNNNNNNNNNNNNNNNNNNNNNNNNNNNNNNNNNNNNNNNNNNNNNNNNNNNNNNNNNNNNNNNNNNNNNNNNNNNNNNNNNNNNNNNNNNNNNNNNNNNNNNNNNNNNNNNNNNNNNNNNNNNNNNNNNNNNNNNNNNNNNNNNNNNNNNNNNNNNNNNNNNNNNNNNNNNNNNNNNNNNNNNNNNNNNNNNNNNNNNNNNNNNNNNNNNNNNNNNNNNNNNNNNNNNNNNNNNNNNNNNNNNNNNNNNNNNNNNNNNNNNNNNNNNNNNNNNNNNNNNNNNNNNNNNNNNNNNNNNNNNNNNNNNNNNNNNNNNNNNNNNNNNNNNNNNNNNNNNNNNNNNNNNNNNNNNNNNNNNNNNNNNNNNNNNNNNNNNNNNNNNNNNNNNNNNNNNNNNNNNNNNNNNNNNNNNNNNNNNNNNNNNNNNNNNNNNNNNGGGCCAGCCGTGTGCAAGAAAATTACC---AACCATGAGAAGTGCCACGTAAACATCATGGATAAGCTAACTGCATTCTTTGGAATCATCGCTAGAGGCACAACCCCTAGGGCACCTGTGAGGTTCCCCACAGCACTACTGAAAGTGAGAAGGGGGCTAGAGACGGGATGGGCTTACACACACCAAGGAGGGATCAGCTCGGTAGACCATGTCACAGCCGGAAAGGATCTACTAGTGTGTGACAGCATGGGCAGGACCAGGGTTGTCTGTCATAGTAACAATAAGATGACTGATGAGACTGAGTATGGCATCAAGACCGACTCAGGGTGTCCCGAAGGTGCGAGGTGTTACGTGCTAAACCCAGAAGCTGTTAACATTTCTGGCACAAAAGGAGCTATGGTACATCTCCAGAAAACG------GGGGGGGAGTTCACATGTGTCACTGCCTCAGGGACCCCGGCTTTCTTCGATCTGAAAAATCTAAAAGGCTGGTCCGGGCTACCAATTTTTGAAGCATCCAGTGGCAGGGTGGTT---------------GGTAGGGTGAAAGTCGGCAAGAATGAGGATTCCAAGCCCACCAAATTAATGAGTGGAATCCAGACAGTGTCTAAGAACCAGACGGAC------------CTAGCGGACATTGTAAAAAAATTGACTAGTATGAACAGAGGAGAGTTCAAACAGATAACATTGGCCACTGGGGCAGGAAAAACTACGGAA---CTGCCAAGATCCGTCATAGAGGAGATAGGGAGGCACAAAAGGGTCTTAGTCCTGATACCATTGAGAGCTGCAGCAGAGTCAGTGTATCAGTATATGAGAGTGAAGTACCCAAGTATATCTTTCAATTTGAGAATAGGAGATATGAAGGAAGGTGACATGGCTACTGGTATCACTTACTCCTCATATCGGTACTTTTTCCAGCTTCCCCAGCCCAAACTGAAAACTGCCATG---------GTAGAGTATTCATATATATTCTTAGATGAGTACCACTGTGCTACACCCGAGCAATTAGCAATAATTGGAAAGATACACAGGTTTGCTGAAAATCTTAGAGTG---------GTAGCAATGACAGCAACCCCAGCTGGAACG---GTCACAACGACTGGTCAGAAACACCCTATAGAGGAGTTCATAGCCCCAGAGGTGATGAAG------GGTGAAGATCTAGGTAGTGAATACTTGGATATTGCAGGGTTGAAGATACCGACTGAAGAGATGAAAGGCAACATGCTCGTGTTCGTGCCAGCTAGGAACATGGCAGTAGAAACAGCTAAGAAATTGAAGGCAAAAGGGTACAACTCTGGATACTATTACAGTGGGGAAAACCCAGAGAACTTGAGAGTGGTAACCTCGCAATCCCCGTATGTGGTAGTAAGCACCAATGCCATAGAGTCAGGTGTGACATTGCCAGACTTAGACACAGTTGTAGACACTGGACTAAGGTGTGAAAAGAGGGTGAGGATATCTTCAAAAATGCCCTTCATTGTAACAGGACTTAAG---AGAATGGCAGTCACAATAGGAGAGCAAGCCCAGCGCAGGGGTAGAGTAGGAAGAGTCAAGCCAGGTAGGTACTATAGGAGTCAAGAAACAGCTTCAGGGTCAAAAGATTACCATTACGACCTACTACAAGCCCAGAGGTACGGAATAGAA------GATGGAATTAATGTAACAAAGTCATTCAGGGAGATGAACTATGATTGGAGCCTTTATGAAGAGGAC---------AGCCTGATGATAACTCAACTCGAGGTCCTCAACAACCTCCTTATATCAGAAGACCTGCCTGCCGCAGTGAAGAACATC------------------ATGGCCCGGACCGATCACCCAGAACCCATACAACTGGCCTATAACAGTTATGAAAACCAAATTCCAGTGCTGTTCCCAAAGATCAAAAATGGTGAGGTGACAGACAGTTACGAGAAT------------TACACATACCTCAAT------GCAAGAAAACTAGGAGAGGACGTG---CCGGCATATGTGTACGCCACAGAGGATGAGGATCTAGCAGTGGATCTTCTGGGTATGGATTGGCCGGACCCAGGCAGCCAACAGGTGGTGGAGACAGGGAGGGCATTAAAACAAGTA------ACTGGTTAC------------------------TTCACA------------------------------------------------------------------GCA------------------------GAAAACGCCCTCTTAATAGCCTTGTTCGGCTACGTCGGT------------------GATCAG---------------ACACTTTCAAAAAGGCACATACCCATGATTACTGACATCTATACACTTGAAGAC------------------------------------------CACAGGCTTGAG------------------------------GAC------------------------ACAACCCACCTCCAGTTTGCCCCAAACGCCATAAGGACTGACGGCAAGGACACA---------------------------------------------------GAGTTG------------------------------------------------AAGGAATTANNNNNNNNNNNNNNNNNNNNNNNNNNNNNNNNNNNNNNNNNNNNNNNNNNNNNNNNNNNNNNNNNNNNNNNNNNNGCT---GTGGGAGACCTTGATAAA------TATGTGGATGCACTGGTAGACTACTCCAAACAAGGGATGAAATTTATCAAAGTCCAAGCTGAA---AAGGTCAAAGACTCCCAGTCTACAAAGGAAGGC---------------TTG---------CAAACTATTAAGGAGTATGTGGACAAGTTTATACAATCACTAACAGAGAATAAG------------GAGGAGATCATCAGGTATGGACTATGGGGAGTTCACACAGCACTCTACAAAAGCTTGGCAGCCAGACTGGGGCATGAAACAGCTTTTGCAACTTTGGTGGTAAAATGGTTGGCTTTTGGGGGCGAAACTGTATCTGCTCACATCAAGCAAGCAGCAGTTGATCTAGTAGTATATTATATCATCAACAAACCATCTTTTCCCGGAGATACAGAGACCCAACAAGAGGGGAGGAGGTTTGTCGCTGCTCTTTTTATATCTGCACTA------------GCAACATACACATATAAAACCTCCAATTACAATAATCTGCAACGCGTCGTCGAACCTGCCTTAGCATACCTCCCATATGCTACAAGTTCCTTGAAGTCGTTCGCACCCACAAGATTAGAGAGTGTGGTCATACTCAGTTCTACAATTTACAAGACATACCTATCCATAAGGAAGGGTAAGAGTGACGGCTTGCTAGGTACAGGCATAAGTGCAGCCATGGAGATCTTAAACCAAAACCCAATCTCAGTAGGTATATCTGTGATGCTG---GGGTTAGGTGCCATCGCCGCCCATAATGCAATAGAATCTAGTGAACAGAAAAGAACTTTACTGATGAAGGTCTTTGTAAAGAACTTCTTGGACCAGGCAGCAACAGATGAGCTAGTCAAAGAGAGCCCT------GAAAAAATAATCATGGCTCTGTTTGAAGCAGTCCAGACCATA------GGA------AACCCC------CTAAGACTCATCTACCATGTGTACGGGGTGTACTATAAGGGGTGGGAAGCAAAAGAACTCGCAGAGAAAACTGCTGGCCGCAACTTATTCACATTGATCATGTTTGAAGCCTTTGAGCTTTTAGGTATGGACTCAGAAGGGAAAATAAGAAATTTG--TCAGGCAACTACATACTGGATTTAATCTTCAATTTGCATAATAAATTAAACAAGGGACTCAAAAAACTAGTCCTTGGGTGGGCTCCAGCA---CCT---------------------------------TTCAGCTGTGATTGG---------------ACACCAAGTGATGAGAGGATAAGCCTACCT------------------------------CACAACAACTACTTA---------AGGGTAGAAACCAGGTGTCCTTGTGGCTATGAGATGAAGGCAATAAAAAACGTTGCTGGTAAATTGACAAAAGTTGAAGAAAAGGGG------CCCTTCCTGTGCAGGAACAGATTAGGGAGAGGACCTCCAAAC------------TTCAAAGTAACAAAGTTCTATGATGATAACTTGATAGAAGTCAAGCCAGTAGTTAGGCTAGAAGGCCAGGTGGATCTCTATTACAAGGGAGTA---------------ACAGCAAAGTTAGAC---TACAATAACGGGAAAGTACTGTTAGCTACCAACAAGTGGGAGGTGGACCACGCTTTCCTGACCAGACTA---------------------GTAAAGAAGCACACAGGGATAGGTTTTAAAGGTGCATATTTGGGTGACCGA---------------------------CCAGACTAT------CAAGATCTTGTCGATAGA------GATTGTGCAACT---ATA---------ACGAAGAACTCAGTACAG---------TTC------CTAAAAATGAAGAAGGGTTGCGCT------TTC---------------ACATATGACCTAACAATCTCTAACCTTGTCAGGCTTATTGAACTA------------------------GTCCATAAGAATAATTTACAAGAAAGAGAGATCCCTACTGTGACAGTAACT---ACTTGGCTT---------------GCATATCCTTTTGTCAATGAAGACCTGGGGACTATCAAGCCTGTATTGGGG---------------GAGAAAGTCATCCCAGAACCCCCCACGGAGTTGAGTCTCCAA------CCCGCTGTGGGATTAGTCACCACTGAAACAGCAATAACCATAACAGGGGAGGCTGAAGTGATGACG------------ACAGGGATCACACCAGTGGTAGAGATGAAAGAAGAACCTCAGCTGGACCACCAGTCAACTACCCTAAAGGTAGGGTTGAAGGAAGGGGAATAT---------------CCAGGGCCAGGAGTTAACCCTAACCGTTTAGTAGAGGTGATAGATGAGAAAGTAGACAGGCCTTTTGTTCTA---------------------ATTATTGGAAACAAAGGTTCTACCTCAAATAGAGCAAGAACGGCCAAGAATATACGGCTT------------------TAT---------AAAGGAAATAACCCAAGAGAGATCAGGGATCTGATGAGCCAAGGAAGAATATTGACG---------------GTTGCTCTAAAAGAGTTGGACCCGGAA---TTAAAAGAATTAGTAGAT---------TATAAGGGGACCTTTCTCAATAGAGAAGCTTTAGAAGCCCTAAGCTTAGGTAAACCAATTAAGAGGAAAACCACAACAGCAATGATCAGGAGGTTAATGGAGCCA------------------------GAG------------------GTTGAGGAGGAACTACCAGATTGGTTCCAAGCGGAAGAACCCCTATTTTTGGAA---------------------GCA---AAAATTCAGGCTGACTTATACCAC---CTAATTGGC---------------AGCGTTGATAGTATAAAAAACAAAGCAAAGGAATTAGGGGCCACAGATAACACGAGGATAGTCAAGGAAGTCGGGGCTAGGACCTATACG------------------ATGAAATTGAGCAGCTGGAGTACA---------CAAGTTACTAAAAAACAGATGAGTCTAGCCCCCCTCTTT------------------------GAA---------------GAGCTGTTATTAAAGTGCCCTCCATGTAGTAAAATTTCAAAGGGA------CATATGGTGTCAGACTAC------------------------CAACTGGCTCAAGGAAACTGGGAACCCTTCGGGTGTGGGGTCTATATGGGAACCATACCAGCTAGGCGTCTCAAGATCCACCCTTATGAGGCATACCTTAAACTCAAGGCGCTGGTGGAAGTTGAACTTTCGAGGACCACTGTAAAAGAGTCCGTCATAAGAGAACATAACACCTGGATTCTG---CGGAAAGTGGGACATGAAGGGAAC---------CTAAGAACCAAATCA---------------ATGATTAACCCTGGGAAAATATCAGAT---CAA---------------CTATGCAGAGATGGACACAAAAGAAACATATATAATAAGATCATAGGCTCA---------ACAATGGCCTCTGCTGGT------ATTAGGCTG---------------------GAGAAACTGCCAGTAGTCCGAGCCCAAACCGACACAACCAGTTTCCACCAGGCTATAAGAGAAAAAATTGATAAACCAGAAAACAAGCAGACCCCTGGATTGCATGAAGAACTAATGAAGGTTTTTGACTGCTTAAAG---ATCCCAGAGCTGAAGGAATCATATGATGAAGTCTCATGG---------GAACAATTAGAAGCCGGGATAAACCGTAAGGGAGCAGCCGGCTATCAAGAGAGGAAG------------------AACATAGGGGAAGTGCAAGACACAGAGAAACACATAGAAGAACAGCTGATCAAGGATCTGAGAAAAGGGAAGAAGATTAGGTACTATGAA---------ACAGCCATTCCCAAGAATGAGAAGAGAGACGTCAGCGACGACTGGGAAGCCGGAGAGTTCGTTGAT------GAAAAGAAACCAAGAGTAATCCAGTACCCGGACGCCAAGGTGAGACTGGCCATTGCAAAAGTGATGTACAAGTGG------GTAAAGCAAAAACCAGTGGTGATACCC------GGCTATGAAGGTAAAACACCGCATTTTGACATATTCAACAAAGTGAAGAAGGAATGGGATTCATTCCAGGACCCCGTGGCAGTGAGCTTTGACACCAAAGCATGGGATACACAAGTCACCAGTAGAGACCTAATGTTGATAAAGGACATCCAAAAATAT---TATTTCAATAAAAGTACACACAAATTTTTAGATACAATAACAGAACACATG---GTGGAGGTACCCGTCATTACAGCAGACGGTGAAGTTTACATAAGGAAT---------GGTCAGAGGGGTAGTGGCCAACCCGACGCAAGTGCTGGTAATAGTATGTTGAATGTCCTAACCATGATATATGCCTTCTGTAAAAGTACAGGTATACCTTACAGGGGATTCAGCAGAGTGGCAAGAATCCATGTGTGTGGTGATGATGGCTTTCTGATAACAGAGAGAGGACTGGGATTGAAATTCTCTGAGAAGGGTATGCAGATATTACATGAGGCCGGGAAGCCCCAGAAAATAACTGAAGGGGACAAAATGAAAGTGGCATAT---AGATTTGAGGACATCGAGTTTTGTTCCCATACTCCCGTGCCAGTAAGA---TGGGCAGATAACACCAGTAGTTACATGGCAGGGAGGAGCACAGCCACTATACTAGCTAAGATGGCAACC------------AGGTTGGATTCCAGTGGAGAGAGGGGTAGCACAGCTTATGAGAAGGCCGTAGCCTTTAGCTTCCTTTTGATGTACTCATGGAATCCCGTAGTTAGAAGGATCTGCTTACTGGTGTTGTCACAGTTTCCTGAAATATCCCCATCC---------AAAAAC------ACAATATACTACTACCAAGGGGATCCCATAGCCGCA---TACAAAGAAGTG---------------------ATA------------GGGAAACAGCTGTGTGAACTGAAAAGAACAGGATTTGAGAAGTTGGCTAGTCTGAATTTGAGTATGACCACTTTAGGCATCTGGACAAAACATACTAGTAAAAGACTAATCCAAGACTGTGTAGAAATAGGTAAGAGAGAA------GGTAACTGGTTAGTTAATGCTGACAGACTGATTGCAGGAAAGACTGGGAAGTTTTACATCCCAAGCACTGGTGTCACTCTG---TTG---------------GGAAAACATTATGAGGAAATTAACTTA---------------AAGCAAAAGGCGGCACAACCGCCGATA------------GAGGGGATTGACAGATATAAGTTGGGCCCC---------ATAGTTAATGTTATCTTGAGA---AGACTGAGG------GTGATGCTGATGACA------------GTGGCCAGCGGAAGCTGG"/>
                        <sequence id="seq_NC_002657" taxon="NC_002657" totalcount="4" value="ATGGAGTTGAATCATTTTGAACTTTTATACAAAACAAACAAACAAAAACCAATGGGAGTGGAGGAACCGGTATACGATGCCACGGGGAGGCCATTGTTTGGAGACCCGAGTGAGGTACACCCACAATCAACACTGAAGCTACCACATGATAGGGGGAGAGGTAACATCAAAACAACACTGAAGAACCTACCTAGGAAAGGCGACTGCAGGAGTGGCAACCATCTAGGCCCGGTTAGTGGGATATATGTAAAGCCCGGCCCTGTCTTTTATCAGGACTACATGGGCCCGGTCTACCATAGAGCCCCTCTAGAGTTTTTTAACGAAGCGCAGTTTTGCGAGGTGACCAAAAGGATAGGTAGGGTGACAGGTAGTGACGGAAAGCTTTACCATATATATGTGTGCATCGATGGTTGCATACTGCTGAAGCTAGCCAAGAGGGACGAGCCAAGAACCCTGAAGTGGATTAGAAATTTCACCGACTGTCCATTGTGGGTTACCAGTTGCTCT------------------------GATGATGGCGCAAGTGGAAGTAAAGAGAAGAAGCCAGATAGGATCAACAAA------GGCAAATTAAAAATAGCCCCA---------------------AAAGAGCATGAGAAGGACAGCAGAACTAAGCCACCTGACGCTACGATTGTAGTGGAAGGAGTAAAATACCAGGTTAAAAAGAAGGGTAAAGTTAAAGGAAAGAGTACCCAAGACGGCCTG------------------------------------------------------------------------------------------------TACCACAACAAGAATAAACCACCAGAATCTAGGAAGAAATTAGAAAAAGCCCTA------------TTG---------------------------------------------GCATGGGCGGTAATAGCA---------------ATT---------------------------------------------------ATG---------------------TTG------------------------------------------------TACCAACCAGTTGAAGCC--------------------NNNNNNNNNNNNNNNNNNNNNNNNNNNNNNNNNNNNNNNNNNNNNNNNNNNNNNNNNNNNNNNNNNNNNNNNNNNNNNNNNNNNNNNNNNNNNNNNNNNNNNNNNNNNNNNNNNNNNNNNNNNNNNNNNNNNNNNNNNNNNNNNNNNNNNNNNNNNNNNNNNNNNNNNNNNNNNNNNNNNNNNNNNNNNNNNNNNNNNNNNNNNNNNNNNNNNNNNNNNNNNNNNNNNNNNNNNNNNNNNNNNNNNNNNNNNNNNNNNNNNNNNNNNNNNNNNNNNNNNNNNNNNNNNNNNNNNNNNNNNNNNNNNNNNNNNNNNNNNNNNNNNNNNNNNNNNNNNNNNNNNNNNNNNNNNNNNNNNNNNNNNNNNNNNNNNNNNNNNNNNNNNNNNNNNNNNNNNNNNNNNNNNNNNNNNNNNNNNNNNNNNNNNNNNNNNNNNNNNNNNNNNNNNNNNNNNNNNNNNNNNNNNNNNNNNNNNNNNNNNNNNNNNNNNNNNNNNNNNNNNNNNNNNNNNNNNNNNNNNNNNNNNNNNNNNNNNNNNNNNNNNNNNNNNNNNNNNNNNNNNNNNNNNNNNNNNGAAAATATAACTCAATGGAACCTGAGTGACAACGGCACTAATGGTATCCAGCATGCTATGTACCTTAGAGGGGTTAGCAGGAGCTTGCATGGGATCTGGCCGGAAAAAATATGCAAAGGAGTCCCCACCTACCTGGCCACAGACACGGAACTGAAAGAAATACAGGGAATGATGGATGCCAGCGAGGGGACAAACTATACGTGCTGTAAGTTACAGAGACATGAATGGAACAAACATGGATGGTGTAACTGGTACAATATAGACCCCTGGATACAGTTGATGAATAGAACCCAAGCAAACTTGGCAGAAGGCCCTCCGGCCAAGGAGTGCGCTGTGACTTGCAGGTACGATAAAGATGCTGACATCAACGTGGTCACCCAGGCCAGAAACAGGCCAACAACCCTGACCGGTTGCAAGAAAGGAAAAAATTTTTCTTTTGCGGGTACAGTTATAGAGGGCCCATGTAATTTCAATGTTTCCGTGGAGGATATCTTGTATGGGGATCATGAGTGCGGCAGTTTGCTTCAGGACACGGCTCTGTACCTAGTGGATGGAATGACCAACACTATAGAGAATGCCAGACAGGGAGCAGCGAGGGTAACATCTTGGCTCGGGAGGCAACTCAGCACTGCCGGGAAGAGGTTGGAGGGTAGAAGCAAAACCTGGTTTGGTGCCTATGCCCTATCG---CCTTACTGTAATGTAACA------AGCAAAATAGGGTACATATGGTACACTAACAACTGCACCCCGGCTTGCCTCCCCAAAAATACAAAGATAATAGGCCCCGGAAAATTTGACACTAACGCGGAAGACGGAAAGATTCTCCATGAGATGGGGGGTCACCTATCAGAATTTCTGCTGCTCTCTCTG---------------GTTGTTCTGTCTGACTTCGCCCCTGAAACAGCCAGCGCGTTATACCTCATTTTGCAC------TAC---------------ATGATTCCTCAATCCCATGAAGAACCTGAAGGCTGC---GACACAAACCAGCTGAATCTAACAGTGGAACTCAGGACTGAAGACGTAATACCGTCATCAGTCTGGAATGTTGGCAAATATGTGTGTGTTAGA---------------CCAGACTGG---------TGG------------CCATATGAAACCAAGGTGGCTTTGTTATTTGAA------GAGGCAGGA------CAGGTCGTAAAA---------TTAGCCTTACGAGCG---CTGAGGGATTTAACCAGGGTCTGGAATAGCGCATCAACCACGGCATTCCTCATCTGCTTG---ATAAAAGTATTAAGAGGACAGATCGTGCAAGGTGTGATATGGCTGCTACTAGTAACTGGGGCACAAGGCCGGCTAGCCTGCAAGGAAGATTACAGGTACGCAATATCATCGACCAATGAGATAGGGCTACTC------------------------------GGGGCCGAAGGT------CTC---ACCACCACCTGG---AAAGAATACAACCACGATTTGCAACTGAATGACGGGACCGTTAAG---------GCCATTTGCGTGGCAGGTTCC------------------TTTAAAGTCATAGCACTTAAT---------GTGGTCAGTAGGAGGTATTTGGCATCATTGCATAAG---GAG------------------------------------------------GCTTCACTCACT---TCCGTGACATTTGAGCTCCTGTTC---GACGGGACCAAC------CCATCAACTGAGGAAATGGGAGATGACTTCGGGTTCGGGCTGTGC---------CCGTTCGATACGAGTCCTGTTGTCAAG------------GGA------------------------------AAGTACAATACAACCTTGTTGAACGGTAGTGCTTTCTATCTTGTCTGCCCAATAGGGTGGACGGGTGTCATAGAGTGCACAGCAGTGAGCCCAACAACTCTGAGA---------------------------------------ACAGAAGTGGTAAAGACCTTCAGGAGA---GACAAGCCCTTTCCGCACAGAATGGATTGTGCGACCACCACAGTGGAAAAT---------GGAGATTTATTCTACTGTAAGTTGGGG---GGCAACTGGACATGTGTGAAAGGTGAACCAGTGGTCTACACGGGGGGG---------CTAGTAAAACAATGCAGATGGTGTGGCTTCGACTTCAATGAGCCCGACGGACTCCCGCACTACCCCATAGGTAAGTGCATCTTGGTAAATGAGACAGGTTACAGAATAGTAGATTCAACGGACTGTAACAGAGATGGCGTTGTAATCAGCACAGATGGGAGTCATGAGTGCTTGATC------------GGT------------AACACAACTGTCAAGGTGCATGCATCAGAT------GAAAGACTGGGCCCTATGCCATGCAGACCCAAAGAGATTGTCTCTAGTGCA---------------GGACCTGTAAGGAAAACTTCCTGTACATTCAACTAC---GCAAAAACTTTGAAGAACAAGTACTATGAGCCCAGGGACAGCTACTTCCAG---CAATATATG---CTTAAGGGCGAGTATCAGTACTGGTTTGACCTGGACGTGACTGACCGCCACTCAGATTACTTCGCAGAATTTGTCGTCTTGGTAGTGGTAGCACTGTTAGGAGGAAGATATGTCCTGTGGCTAATAGTGACCTAC---ATAGTTCTAACAGAACAACTCGCCGCTGGTTTACCATTGGGCCAGGGTGAGGTAGTGTTGATAGGGAACTTAATTACCCACACAGACATTGAGGTCGTAGTATATTTCTTACTACTCTATTTGGTCATGAGGGATGAGCCTATAAAGAAATGGATACTGCTGCTGTTCCATGCTATGACTAACAATCCAGTCAAGACCATAACAGTGGCATTGCTTATGGTTAGTGGGGTTGCCAAGGGTNNNNNNNNNNNNNNNNNNNNNNNNNNNNNNNNNNNNNNNNNNNNNNNNNNNNNNNNNNNNNNNNNNNNNNNNNNNNNNNNNNNNNNNNNNNNNNNNNNNNNNNNNNNNNNNNNNNNNNNNNNNNNNNNNNNNNNNNNNNNNNNNNNNNNNNNNNNNNNNNNNNNNNNNNNNNNNNNNNNNNNNNNNNNNNNNNNNNNNNNNNNNNNNNNNNNNNNNNNNNNNNNNNNNNNNNNNNNNNNNNNNNNNNNNNNNNNNNNNNNNNNNNNNNNNNNNNNNNNNNNNNNNNNNNNNNNNNNNNNNNNNNNNNNNNNNNNNNNNNNNNNNNNNNNNNNNNNNNNNNNNNNNNNNNNNNNNNNNNNNNNNNNNNNNNNNNNNNNNNNNNNNNNNNNNNNNNNNNNNNNNNNNNNNNNNNNNNNNNNNNNNNNNNNNNNNNNNNNNNNNNNNNNNNNNNNNNNNNNNNNNNNNNNNNNNNNNNNNNNNNNNNNNNNNNNNNNNNNNNNNNNNNNNNNNNNNNNNNNNNNNNNNNNNNNNNNNNNNNNNNNNNNNNNNNNNNNNNNNNNNNNNNNNNNNNNNNNNNNNNNNNNNNNNNNNNNNNNNNNNNNNNNNNNNNNNNNNNNNNNNNNNNNNNNNNNNNNNNNNNNNNNNNNNNNNNNNNNNNNNNNNNNNNNNNNNNNNNNNNNNNNNNNNNNNNNNNNNNNNNNNNNNNNNNNNNNNNNNNNNNNNNNNNNNNNNNNNNNNNNNNNNNNNNNNNNNNNNNNNNNNNNNNNNNNNNNNNNNNNNNNNNNNNNNNNNNNNNNNNNNNNNNNNNNNNNNNNNNNNNNNNNNNNNNNNNNNNNNNNNNNNNNNNNNNNNNNNNNNNNNNNNNNNNNNNNNNNNNNNNNNNNNNNNNNNNNNNNNNNNNNNNNNNNNNNNNNNNNNNNNNNNNNNNNNNNNNNNNNNNNNNNNNNNNNNNNNNNNNNNNNNNNNNNNNNNNNNNNNNNNNNNNNNNNNNNNNNNNNNNNNNNNNNNNNNNNNNNNNNNNNNNNNNNNNNNNNNNNNNNNNNNNNNNNNNNNNNNNNNNNNNNNNNNNNNNNNNNNNNNNNNNNNNNNNNNNNNNNNNNNNNNNNNNNNNNNNNNNNNNNNNNNNNNNNNNNNNNNNNNNNNNNNNNNNNNNNNNNNNNNNNNNNNNNNNNNNNNNNNNNNNNNNNNNNNNNNNNNNNNNNNNNNNNNNNNNNNNNNNNNNNNNNNNNNNNNNNNNNNNNNNNNNNNNNNNNNNNNNNNNNNNNNNNNNNNNNNNNNNNNNNNNNNNNNNNNNNNNNNNNNNNNNNNNNNNNNNNNNNNNNNNNNNNNNNNNNNNNNNNNNNNNNNNNNNNNNNNNNNNNNNNNNNNNNNNNNNNNNNNNNNNNNNNNNNNNNNNNNNNNNNNNNNNNNNNNNNNNNNNNNNNNNNNNNNNNNNNNNNNNNNNNNNNNNNNNNNNNNNNNNNNNNNNNNNNNNNNNNNNNNNNNNNNNNNNNNNNNNNNNNNNNNNNNNNNNNNNNNNNNNNNNNNNNNNNNNNNNNNNNNNNNNNNNNNNNNNNNNNNNNNNNNNNNNNNNNNNNNNNNNNNNNNNNNNNNNNNNNNNNNNNNNNNNNNNNNNNNNNNNNNNNNNNNNNNNNNNNNNNNNNNNNNNNNNNNNNNNNNNNNNNNNNNNNNNNNNNNNNNNNNNNNNNNNNNNNNNNNNNNNNNNNNNNNNNNNNNNNNNNNNNNNNNNNNNNNNNNNNNNNNNNNNNNNNNNNNNNNNNNNNNNNNNNNNNNNNNNNNNNNNNNNNNNNNNNNNNNNNNNNNNNNNNNNNNNNNNNNNNNNNNNNNNNNNNNNNNNNNNNNNNNNNNNNNNNNNNNNNNNNNNNNNNNNNNNNNNNNNNNNNNNNNNNNNNNNNNNNNNNNNNNNNNNNNNNNNNNNNNNNNNNNNNNNNNNNNNNNNNNNNNNNNNNNNNNNNNNNNNNNNNNNNNNNNNNNNNNNNNNNNNNNNNNNNNNNNNNNNNNNNNNNNNNNNNNNNNNNNNNNNNNNNNNNNNNNNNNNNNNNNNNNNNNNNNNNNNNNNNNNNNNNNNNNNNNNNNNNNNNNNNNNNNNNNNNNNNNNNNNNNNNNNNNNNNNNNNNNNNNNNNNNNNNNNNNNNNNNNNNNNNNNNNNNNNNNNNNNNNNNNNNNNNNNNNNNNNNNNNNNNNNNNNNNNNNNNNNNNNNNNNNNNNNNNNNNNNNNNNNNNNNNNNNNNNNNNNNNNNNNNNNNNNNNNNNNNNNNNNNNNNNNNNNNNNNNNNNNNNNNNNNNNNNNNNNNNNNNNNNNNNNNNNNNNNNNNNNNNNNNNNNNNNNNNNNNNNNNNNNNNNNNNNNNNNNNNNNNNNNNNNNNNNNNNNNNNNNNNNNNNNNNNNNNNNNNNNNNNNNNNNNNNNNNNNNNNNNNNNNNNNNNNNNNNNNNNNNNNNNNNNNNNNNNNNNNNNNNNNNNNNNNNNNNNNNNNNNNNNNNNNNNNNNNNNNNNNNNNNNNNNNNNNNNNNNNNNNNNNNNNNNNNNNNNNNNNNNNNNNNNNNNNNNNNNNNNNNNNNNNNNNNNNNNNNNNNNNNNNNNNNNNNNNNNNNNNNNNNNNNNNNNNNNNNNNNNNNNNNNNNNNNNNNNNNNNNNNNNNNNNNNNNNNNNNNNNNNNNNNNNNNNNNNNNNNNNNNNNNNNNNNNNNNNNNNNNNNNNNNNNNNNNNNGGGCCTGCCGTTTGCAAGAAGGTTACC---GAACATGAGAAATGCACCACATCCATAATGGACAAATTGACTGCTTTTTTCGGTGTTATGCCAAGGGGCACCACACCTAGAGCCCCTGTGAGATTCCCCACCTCTCTCTTAAAGATAAGAAGGGGGTTGGAAACTGGCTGGGCGTACACACACCAAGGTGGCATTAGTTCAGTGGACCATGTCACTTGTGGGAAAGACTTGCTGGTATGTGACACTATGGGCCGGACAAGGGTCGTTTGCCAATCAAATAATAAGATGACAGATGAGTCTGAGTATGGAGTTAAAACTGACTCCGGATGCCCGGAAGGAGCTAGGTGTTATGTGTTCAACCCAGAGGCAGTTAACATATCAGGGACTAAAGGAGCCATGGTCCACTTACAAAAAACT------GGAGGAGAATTCACCTGTGTGACAGCATCAGGAACTCCGGCCTTCTTTGATCTCAAGAACCTCAAAGGCTGGTCAGGGCTACCGATATTTGAGGCATCAAGTGGAAGGGTAGTC---------------GGCAGGGTCAAGGTCGGGAAGAATGAGGACTCTAAACCAACCAAGCTTATGAGTGGAATACAAACAGTCTCCAAAAGTACCACAGAC------------TTGACAGAAATGGTAAAGAAAATAACGACCATGAACAGGGGAGAATTCAGACAAATAACCCTTGCTACAGGTGCCGGAAAAACCACGGAA---CTCCCTAGGTCAGTCATAGAAGAGATAGGGAGGCATAAGAGAGTCTTGGTCTTGATCCCTCTGAGGGCGGCAGCAGAGTCAGTATACCAATATATGAGACAAAAACATCCAAGCATCGCATTTAACCTGAGGATAGGGGAGATGAAGGAAGGGGACATGGCCACAGGGATAACCTATGCTTCATACGGT---TACTTCTGTCAGATGCCACAACCTAAGTTGCGAGCCGCGATGGTT------GAGTACTCCTTCATATTTCTTGACGAGTACCACTGTGCCACCCCAGAACAATTGGCCATCATGGGAAAGATCCACAGATTTTCAGAGAACCTGCGGGTA---------GTAGCCATGACCGCAACACCAGCAGGCACA---GTAACAACCACAGGGCAGAAACACCCTATAGAAGAATTCATAGCCCCAGAAGTGATGAAA------GGGGAAGACTTAGGCTCAGAGTACTTGGACATTGCTGGACTAAAGATACCAGTAGAGGAGATGAAGAGCAACATGCTGGTTTTTGTGCCCACTAGGAACATGGCGGTGGAGACAGCAAAGAAATTGAAAGCTAAGGGTTACAACTCAGGCTACTATTATAGTGGAGAGGATCCATCTAACCTGAGGGTGGTAACGTCGCAGTCCCCGTACGTGGTGGTGGCAACCAACGCGATAGAATCAGGTGTTACTCTCCCGGACTTGGATGTGGTTGTCGATACAGGGCTTAAGTGTGAAAAGAGAATACGGCTGTCACCTAAGATGCCCTTCATAGTGACGGGCCTGAAG---AGAATGGCTGTCACGATTGGGGAACAAGCCCAGAGAAGGGGGAGAGTTGGGAGAGTAAAGCCTGGGAGATACTACAGGAGTCAAGAAACTCCCGTTGGTTCTAAAGATTACCATTATGATCTACTGCAAGCACAGAGGTACGGTATTGAA------GATGGGATAAACATCACCAAATCCTTTAGAGAGATGAACTATGATTGGAGCCTTTATGAGGAGGAC---------AGTCTGATGATTACACAATTGGAAATCCTCAATAATTTGTTGATATCAGAAGAACTACCGATGGCAGTAAAAAATATA------------------ATGGCCAGGACTGACCACCCAGAACCAATTCAGCTGGCGTACAACAGCTACGAAACACAAGTGCCAGTGCTATTCCCAAAAATAAAGAATGGAGAGGTGACTGATAGTTACGATAAC------------TATACCTTCCTCAAC------GCAAGAAAATTGGGGGATGATGTA---CCCCCTTACGTGTATGCCACAGAGGATGAGGACTTAGCGGTAGAGCTACTGGGCTTAGACTGGCCAGACCCTGGAAACCAAGGAACCGTAGAGGCTGGCAGAGCACTAAAACAAGTA------GTTGGTCTA------------------------TCAACA------------------------------------------------------------------GCT------------------------GAGAATGCCCTGTTAGTAGCCTTATTCGGCTATGTAGGA------------------TATCAG---------------------GCACTTTCAAAGAGGCATATACCAGTAGTCACAGATATATATTCAATT---------------------------------------------------GAAGATCACAGGTTGGAA---------------GAC------------------------ACCACACACCTACAGTACGCCCCAAATGCTATCAAGACGGAGGGGAAGGAGACA---------------------------------------------------GAATTG------------------------------------------------AAGGAGCTANNNNNNNNNNNNNNNNNNNNNNNNNNNNNNNNNNNNNNNNNNNNNNNNNNNNNNNNNNNNNNNNNNNNNNNNNNNGCC---CAGGGGGATGTGCAGAGATGT------GTGGAAGCTATGACCAATTATGCAAGAGAGGGTATCCAATTCATGAAGTCTCAGGCACTG---AAGGTGAAAGAAACCCCCACTTACAAAGAGACA---------------ATG---------AACACTGTGACTGACTATGTAAAGAAATTCATGGAGGCGCTGGCAGACAGTAAA------------GAAGACATCTTAAGATATGGGTTGTGGGGGACGCACACAGCCTTATATAAGAGCATCAGTGCCAGGCTTGGGAGTGAGACTGCGTTCGCTACCCTGGTCGTGAAGTGGCTGGCATTTGGGGGGGAATCAATAGCAGACCATGTCAAACAAGCGGCCACAGACTTGGTCGTCTACTATATCATCAACAGACCTCAGTTCCCAGGAGACACAGAGACACAACAGGAAGGAAGGAAATTTGTGGCCAGCCTACTGGTCTCAGCTCTA------------GCTACTTACACATACAAAAGCTGGAATTACAATAATCTGTCCAAGATAGTTGAACCGGCTTTGGCCACTCTGCCCTATGCCGCCACAGCTCTCAAACTATTCGCCCCCACTCGATTGGAGAGCGTTGTCATATTGAGTACCGCAATCTACAAGACCTACCTATCAATCAGGCGCGGAAAAAGCGATGGTTTGCTAGGCACAGGGGTTAGTGCGGCTATGGAGATCATGTCACAAAATCCAGTATCCGTGGGCATAGCAGTCATGCTAGGG---GTAGGGGCCGTGGCAGCCCACAATGCAATCGAGGCCAGTGAGCAGAAGAGAACACTACTCATGAAAGTTTTTGTAAAGAACTTCTTGGACCAAGCAGCCACTGATGAATTAGTCAAGGAGAGTCCT------GAGAAAATAATAATGGCTTTGTTTGAAGCAGTGCAGACAGTC------GGT------AACCCT------CTTAGACTAGTATACCACCTTTATGGAGTTTTCTATAAGGGGTGGGAGGCAAAAGAGTTGGCCCAAAGGACAGCCGGTAGGAACCTTTTCACTTTGATAATGTTCGAGGCTGTGGAACTACTGGGAGTAGATAGTGAAGGAAAGATCCGCCAGCTA--TCAAGTAATTACATACTAGAGCTCCTGTATAAGTTCCGTGACAGTATCAAGTCTAGCGTGAGGGAGATGGCAATCAGCTGGGCCCCTGCC---CCT---------------------------------TTCAGCTGTGATTGG---------------ACACCGACGGATGACAGAATAGGGCTCCCC------------------------------CAAGACAATTTCCTC---------CAAGTGGAGACGAAATGCCCCTGTGGTTACAAGATGAAGGCAGTTAAGAATTGTGCTGGA------GAGCTGAGACTCTTGGAGGAGGAAGGCTCATTTCTCTGCAGAAATAAATTCGGGAGAGGTTCACGGAAC------------TACAGGGTGACAAAATACTATGATGACAATCTATCAGAAATAAAGCCAGTGATAAGAATGGAAGGGCATGTGGAACTCTACTACAAGGGAGCC---------------ACCATCAAACTGGAC---TTCAACAACAGTAAAACAATACTGGCAACCGATAAATGGGAGATTGATCACTCCACTCTGGTCAGGGTG---------------------CTCAAGAGGCACACAGGGGCTGGATATCATGGGGCATACCTGGGCGAGAAA---------------------------CCGAACTAC------AAACATCTGATAGAGAGG------GACTGTGCAACC---ATC------------ACCAAAGATAAGGTT---------TGT------TTTCTCAAAATGAAGAGAGGGTGTGCA---TTT---------------ACTTATGACTTATCCCTTCACAACCTTACCCGACTGATTGAATTG------------------------GTACACAAGAATAACTTGGAAGACAAAGAGATTCCTGCTGTTACGGTTACA---ACCTGGCTGGCTTACACGTTTGTAAATGAAGATATAGGGACCATAAAACCAGCCTTCGGGGAGAAAGTAACACCG---------------GAGATGCAGGAGGAAATAACCTTGCAGCCTGCTGTAGTGGTG------GATACAACTGACGTGACCGTGACTGTGGTAGGGGAAGCC------------CCTACTATGACTACAGGGGAGACTCCGACAGCGTTCACCAGCTCAGGTTCAGACCCGAAAGGCCAACAAGTTTTAAAACTGGGGGTAGGTGAAGGCCAATACCCCGGGACTAATCCA---------------------CAGAGGGCAAGCCTGCACGAAGCCATACAAGGTGCAGATGAGAGACCCTCGGTGCTGATATTAGGGTCT------------------GATAAAGCCACCTCTAATAGAGTGAAAACTGCAAAGAATGTAAAGGTATACAGAGGCAGG------------------GAC------------CCACTAGAAGTGAGAGATATGATGAGGAGGGGAAAGATCCTGGTCATAGCCCTG------------------TCTAGGGTTGATAATGCT------------CTATTGAAATTTGTTGAC---------TACAAAGGCACCTTTCTAACTAGAGAGACCCTAGAGGCATTAAGTTTGGGTAGGCCTAAAAAGAAAAACATAACCAAGGCAGAAGCGCAGTGGTTGCTGTGCCTCGAAGAC---------------CAAATG------------------------GAAGAGCTACCCGATTGGTTCGCAGCCGGGGAACCCATTTTT------------------------CTA---GAGGCTAACATTAAACATGACAGGTAC---CATCTGGTGGGG------------GATATAGCTAATATCAAGGAAAAAGCCAAACAGTTGGGAGCTACAGACTCCACAAAGATATCTAAGGAGGTTGGTGCAAAAGTGTATTCT------------------ATGAAACTGAGTAATTGGGTGATGCAA---------GAAGAAAATAAACAGGGCAACCTGACCCCCTTGTTT---------------------GAA------------------GAGCTCCTGCAACAGTGTCCACCCGGAGGCCAGAACAAAACTGCA------CATATGGTCTCTGCTTAC------------------------CAACTAGCTCAAGGGAACTGGATGCCAACCAGCTGCCATGTTTTTATGGGGACCATATCTGCCAGGAGGACCAAGACCCATCCATATGAAGCATACGTCAAGTTA------------------------------------------AGGGAGTTGGTAGAGGAACACAAGATGAAAACATTGTGTCCTGGATCAAGCCTGGGTAAGCACAACGAATGGATAATTGGTAAAATCAAATACCAGGGAAACCTGAGGACCAAA---CACATGTTGAACCCCGGCAAGGTGGCAGAGCAACTGTGCAGAGAGGGACACAGACACAATGTGTATAACAAGACAATAGGCTCA---------GTAATGACAGCTACTGGT------ATCAGGTTG---------------------GAGAAGTTGCCCGTGGTTAGGGCCCAGACAGACACAACCAACTTCCACCAAGCAATAAGGGATAAGATAGACAAGGAAGAGAACCTACAAACCCCGGGTTTACATAAGAAACTAATGGAAGTTTTCAATGCATTGAAA---CGACCCGAGTTAGAGTCCTCCTACGATGCCGTGGAATGGGAGGAA---------CTGGAGAGAGGAATAAACAGGAAGGGTGCTGCTGGTTTCTTTGAACGCAAA------------------AATATAGGGGAAATATTGGATTCAGAGAAAAACAAAGTCGAAGAGATTATTGACAATCTGAAAAAAGGCAGAAACATCAAATACTATGAA---------ACCGCGATCCCAAAGAATGAGAAGAGGGACGTCAATGATGACTGGACTGCTGGTGAC------TTCGTGGAAGAGAAGAAACCCAGAGTCATACAATACCCTGAAGCAAAAACAAGGCTGGCCATCACCAAGGTGATGTATAAGTGG------------GTGAAGCAGAAGCCAGTAGTTATACCCGGGTATGAAGGGAAGACACCTCTATTCCAAATTTTTGACAAAGTAAAGAAGGAATGGGATCAATTCCAAAATCCAGTGGCAGTGAGTTTTGACACTAAGGCGTGGGACACCCAGGTAACCACAAAAGATTTGGAGTTGATAAAGGACATACAAAAGTAC---TATTTCAAGAAGAAATGGCATAAATTTATTGACACCCTGACCATGCACATGTCA---GAAGTACCCGTAATCAGTGCTGATGGGGAAGTATACATAAGGAAA---------GGGCAAAGAGGCAGTGGACAACCTGACACAAGCGCAGGCAATAGCATGCTAAATGTGTTAACAATGATTTACGCCTTCTGCGAGGCCACGGGAGTACCCTACAAGAGCTTCGACAGGGTGGCAAAAATTCATGTGTGTGGGGATGATGGTTTCCTGATCACAGAAAGAGCTCTCGGTGAGAAATTCGCGAGTAAGGGAGTCCAGATCCTATATGAAGCTGGGAAGCCCCAGAAGATCACTGAAGGGGACAAGATGAAAGTGGCCTAC---CAATTTGATGATATTGAGTTTTGCTCCCATACACCAATACAAGTAAGG---TGGTCAGATAACACTTCTAGTTACATGCCGGGGAGAAATACAACCACAATCCTGGCTAAAATGGCCACAAGG------------TTAGATTCCAGTGGTGAGAGGGGTACCATAGCATATGAGAAAGCAGTAGCATTCAGCTTCCTGCTGATGTACTCCTGGAACCCACTAATCAGAAGGATCTGCTTACTGGTGCTATCAACTGAACTGCAAGTGAAACCA---------GGGAAGTCA------ACCACTTACTACTATGAAGGGGACCCGATATCTGCC---TACAAGGAAGTC------------------ATC---------------GGCCACAATCTTTTTGATCTTAAGAGAACAAGCTTCGAGAAGCTGGCCAAGTTAAATCTCAGCATGTCAGTACTCGGAGCCTGGACTAGACACACCAGTAAAAGACTACTACAAGACTGTGTCAATGTGGGTGTTAAAGAG------GGCAACTGGCTAGTTAATGCAGATAGACTAGTAAGTAGCAAGACTGGAAATAGGTACATACCCGGAGAGGGCCACACCCTG------------------CAAGGGAGACATTATGAAGAACTGGTGTTG---------------GCAAGAAAACAGATCAACAACTTTCAA---------------GGGACCGACAGGTACAATCTAGGCCCA---------ATAGTCAATATGGTGTTAAGG---AGGCTGAGA------GTCATGATGATGACC------------CTGATAGGGAGAGGGGTA"/>
                        <sequence id="seq_NC_003679" taxon="NC_003679" totalcount="4" value="ATGGAGTTGAACAAGTTTGAACTTTTATACAAAACAAGTAAACAAAAACCAGTGGGGGTGACTGAACCTATCTACGACTCAGCGGGTAACCCCATATATGGTGAAAGAAGCACAATACACCCGCAGTCTACCCTGAAACTACCACATGAGAGAGGAGTGGCAGAAGTCGTAACGACACTGAGAGATCTACCAAAGAAAGGTGACTGCAGAAGTGGGAACCACCGAGGTCCAGTAAGTGGCATATATATCAAACCAGGACCAGTCCTCTACCAGGATTACAAGGGGCCTGTATACCATAGAGCACCACTGGAACTTTTTGTTGAGACGCAATTCTGTGAAGTCACAAAGAGGATAGGGAGAGTGACTGGTAGTGACGGCAGGCTTTATCACTTGTACATTTGCTCCGATGGGTGCATCCTATTGAAAACAGCAAGTAAGACAAGGAGTGCAGTATTAAAGTGGACACGTAATATCCTTGACTGCCCACTGTGGGTGACAAGTTGCTCT---------------------GATGACAACAAGAGCGAAAAGACGAATGAGAAAAAACCAGATAGAGTCAGGCGG------GGAGCCATGAAGATCACACCC---------------------AAAGAGAGTGAGAAGGATAGTAGATCTAAGCCACCTGACGCAACTATAGTAGTAGAAGGCATAAAATACCAGGTAAAGAAGAAAGGAAAGGTGAAGGGCAAGAACACACAAGATGGCTTA------------------------------------------------------------------------------------------------TACCACAACAAGAACAAGCCACCTGAGTCTAGAAAGAAATTGGAGAAAGCCCTA------------CTG---------------------------------------------GCTTGGGCTATAATAGCA---------------ATC---------------------------------------------------TTC---------------------ATG------------------------------------------------TGGGAACCCGTAGCACCA--------------------NNNNNNNNNNNNNNNNNNNNNNNNNNNNNNNNNNNNNNNNNNNNNNNNNNNNNNNNNNNNNNNNNNNNNNNNNNNNNNNNNNNNNNNNNNNNNNNNNNNNNNNNNNNNNNNNNNNNNNNNNNNNNNNNNNNNNNNNNNNNNNNNNNNNNNNNNNNNNNNNNNNNNNNNNNNNNNNNNNNNNNNNNNNNNNNNNNNNNNNNNNNNNNNNNNNNNNNNNNNNNNNNNNNNNNNNNNNNNNNNNNNNNNNNNNNNNNNNNNNNNNNNNNNNNNNNNNNNNNNNNNNNNNNNNNNNNNNNNNNNNNNNNNNNNNNNNNNNNNNNNNNNNNNNNNNNNNNNNNNNNNNNNNNNNNNNNNNNNNNNNNNNNNNNNNNNNNNNNNNNNNNNNNNNNNNNNNNNNNNNNNNNNNNNNNNNNNNNNNNNNNNNNNNNNNNNNNNNNNNNNNNNNNNNNNNNNNNNNNNNNNNNNNNNNNNNNNNNNNNNNNNNNNNNNNNNNNNNNNNNNNNNNNNNNNNNNNNNNNNNNNNNNNNNNNNNNNNNNNNNNNNNNNNNNNNNNNNNNNNNNNNNNNNNNNNNNGAGAATGTGACACAATGGAACCTAAGTGACAACGGGACTACCGGCATCCAACTCCTAATGTTCCAAAGAGGTGTTAACAGAAGCCTGCACGGTATTTGGCCTGAAAAGATATGTACAGGAGTGCCCACGCACTTGGCAACAGATGCAGAGTTGAAAGGAATTCAAGGGATGATGGATGCTAGTGAAAAGACTAATTACACATGCTGCAGACTTCAGAGACACGAATGGAACAAGTACGGGTGGTGCAACTGGTACAACATAAATCCATGGATATGGTTGATGAACAAGACACAAGCCAATCTGACGGAAGGACCTCCAGAAAAAGAATGCGCTGTGACCTGTAGGTTCGATAAGGAAGCAGATATAAATATAGTGACACAGGCTAGGGACAGGCCAACAACTTTAACAGGGTGTAAGAAAGGAAAAAAATTTTCATTTGCTGGCATGATAATTGAGGGCCCTTGCAACTTCAATGTATCAGTGGAAGATATATTATTCGGAGACAATGAGTGTAGTAGCTTATTCCAGGACACAGCTCTCTACGTGGTAGATGGAGTAACCAACACCGTAGAAAATGCTAGGCAAGGGGCTGCAAAATTGACATCCTGGCTAGGGAAGCAATTGGGTATAATGGGGAAAAAATTAGAACACAAGAGTAAAACGTGGTTCGGAGCCAATGCACAATCA---CCTTACTGTAATGTAACA------AGAAAAATAGGGTACGTCTGGTACACAAACAATTGCACCCCTGCTTGCCTCCCAAAGAATACAAAAATAATAGGTCCGGGGAAATTTGACACCAATGCGGAGGATGGAAAGATCTTGCATGAGATGAGGGGTCATATATCGGAATTCATTCTACTATCTTTG---------------GTAGTGCTATCAGACTTCGCACCTGAAACAGCTAGTACTCTCTACCTGGTGCTACAT------TTT---------------GCCTTACCTCAAACCCACGAAGTTCCTAGTGTATGT---GACACCAACCAACTAAATCTTACGGTCAGCTTGAGAGTGGATGACGTGATACCATCTTCAGTATGGAACCTGGGAAAATATGTCTGTGTTAGA---------------CCAGACTGG---------TGG------------CCCTATGAAACAACCATGGTATTGTTGTTTGAA------GAGGCAGGA------CAAGTAGTGAAG---------TTGGTACTAAGGGCC---ATAAGGGACTTGACAAGGGTCTGGAACAGTGCATCAACAACAGCCTTTCTTATATGCCTA---GTTAAGGTGTTAAGAGGCCAGGTAGTACAGGGACTAGTGTGGCTATTACTGGTAACTGGTGCACAAGGGCAGTTTGCTTGTAGAGAAGACTACAGGTATGCTTTAGCAAGAACAAAGGAAATAGGGGCCCTG------------------------------GGTGCAGAGAGC------TTG---ACAACGACCTGG---ACTGACTACCGAGGAAACCTAGAACTGGACGATGGAACTGTG------------------------------AGGGCC---------------------ACATGTTCGAGAGGTTTCTTTAGGTTTAGAGGACATTGCATGATAGGGCCCAGGTACCTG---GCT---------------------------------------------------AGCCTACAC---CTGAGGGCTCTACCCACATCTGTCACCTTTGAACTAATACCAGGAGGGTCAGCGATGACAGAAGAGGAAATGGGTGACGACTTTGAATTC---------GGCCTGTGCCCTTGTGATTCTAGACCC---------GTTGTT------------------------AAGGGAAAATACAACACCACTCTGCTCAACGGAAGTGCGTTCCAACTAATATGCCCTTACGGATGGGTCGGACGCGTGGAGTGCACTACTGTAAGCAAGAGCACCCTGGCA---------------------------------------ACAGAGGTGGTAAAGATATACAAAAAG---ACAAAACCATTTCCACAGCGGGTTGGTTGCGACCACACCACCGTC---------TACAAACAAGACCTGTACCATTGCCAGATGGGA---GGTAACTGGACGTGCATGAGAGGTGAAGTAGTCAAATATGTGGGGGGT---------CCAGTAAAGAAGTGTGAGTGGTGCGGCTACGTGTTTAAGAAGAGAGAGGGTCTCCCACACTATCCAATTGGTAGGTGTATGCTAAGAAACGAGACTGGTTACAGAAGCGTGGATGACACACCATGCGATAGAGGTGGAGTCGTGATC------------AGCAAAACCGGTGAGCTGGAATGCTTA------ATA---------GGTAAGACTACAGTGAAAGTATTTAGCTCG---GATAAAAAATTGGGACCTATGCCATGCAGACCAAAAGAAGTCATATCCAGTGAA---------------GGACCGGTCAGCAAGATAGCTTGCACATTCAACTAC---TCAAAAACCCTGGAAAACAAATACTATGAGCCCAGAGACAGTTATTTCCAG---CAATACATG---CTCAAGGGACAATACCAATACTGGTTCGATCTTGAAGCAACAGATCACCACTCAGATTACTTTGCAGAGTTCATCATGTTGGCAGTGGTAGCCCTGCTAGGGGGGAGGTATGTCTTATGGTTAATGGTT---GTCTACATGATCCTGGCAGATCAAATGACCTCAGCAATAAACCTGGGCCAAGGAGAGGTGGTTCTGATAGGAAATTTAATAACACATGAGGACCATGAGGTGGTAGTATATTTCCTCCTGTTATACTTAATAGTGAAGGATGAGCCAGTAAAGAAGTGGATATTGTTCCTCTTTCATGCTATGACCAACAACCCTGTAAAGACAATATCAGTTGGACTGCTAATGTTAAGTGGGCTAGTGAAGGGGNNNNNNNNNNNNNNNNNNNNNNNNNNNNNNNNNNNNNNNNNNNNNNNNNNNNNNNNNNNNNNNNNNNNNNNNNNNNNNNNNNNNNNNNNNNNNNNNNNNNNNNNNNNNNNNNNNNNNNNNNNNNNNNNNNNNNNNNNNNNNNNNNNNNNNNNNNNNNNNNNNNNNNNNNNNNNNNNNNNNNNNNNNNNNNNNNNNNNNNNNNNNNNNNNNNNNNNNNNNNNNNNNNNNNNNNNNNNNNNNNNNNNNNNNNNNNNNNNNNNNNNNNNNNNNNNNNNNNNNNNNNNNNNNNNNNNNNNNNNNNNNNNNNNNNNNNNNNNNNNNNNNNNNNNNNNNNNNNNNNNNNNNNNNNNNNNNNNNNNNNNNNNNNNNNNNNNNNNNNNNNNNNNNNNNNNNNNNNNNNNNNNNNNNNNNNNNNNNNNNNNNNNNNNNNNNNNNNNNNNNNNNNNNNNNNNNNNNNNNNNNNNNNNNNNNNNNNNNNNNNNNNNNNNNNNNNNNNNNNNNNNNNNNNNNNNNNNNNNNNNNNNNNNNNNNNNNNNNNNNNNNNNNNNNNNNNNNNNNNNNNNNNNNNNNNNNNNNNNNNNNNNNNNNNNNNNNNNNNNNNNNNNNNNNNNNNNNNNNNNNNNNNNNNNNNNNNNNNNNNNNNNNNNNNNNNNNNNNNNNNNNNNNNNNNNNNNNNNNNNNNNNNNNNNNNNNNNNNNNNNNNNNNNNNNNNNNNNNNNNNNNNNNNNNNNNNNNNNNNNNNNNNNNNNNNNNNNNNNNNNNNNNNNNNNNNNNNNNNNNNNNNNNNNNNNNNNNNNNNNNNNNNNNNNNNNNNNNNNNNNNNNNNNNNNNNNNNNNNNNNNNNNNNNNNNNNNNNNNNNNNNNNNNNNNNNNNNNNNNNNNNNNNNNNNNNNNNNNNNNNNNNNNNNNNNNNNNNNNNNNNNNNNNNNNNNNNNNNNNNNNNNNNNNNNNNNNNNNNNNNNNNNNNNNNNNNNNNNNNNNNNNNNNNNNNNNNNNNNNNNNNNNNNNNNNNNNNNNNNNNNNNNNNNNNNNNNNNNNNNNNNNNNNNNNNNNNNNNNNNNNNNNNNNNNNNNNNNNNNNNNNNNNNNNNNNNNNNNNNNNNNNNNNNNNNNNNNNNNNNNNNNNNNNNNNNNNNNNNNNNNNNNNNNNNNNNNNNNNNNNNNNNNNNNNNNNNNNNNNNNNNNNNNNNNNNNNNNNNNNNNNNNNNNNNNNNNNNNNNNNNNNNNNNNNNNNNNNNNNNNNNNNNNNNNNNNNNNNNNNNNNNNNNNNNNNNNNNNNNNNNNNNNNNNNNNNNNNNNNNNNNNNNNNNNNNNNNNNNNNNNNNNNNNNNNNNNNNNNNNNNNNNNNNNNNNNNNNNNNNNNNNNNNNNNNNNNNNNNNNNNNNNNNNNNNNNNNNNNNNNNNNNNNNNNNNNNNNNNNNNNNNNNNNNNNNNNNNNNNNNNNNNNNNNNNNNNNNNNNNNNNNNNNNNNNNNNNNNNNNNNNNNNNNNNNNNNNNNNNNNNNNNNNNNNNNNNNNNNNNNNNNNNNNNNNNNNNNNNNNNNNNNNNNNNNNNNNNNNNNNNNNNNNNNNNNNNNNNNNNNNNNNNNNNNNNNNNNNNNNNNNNNNNNNNNNNNNNNNNNNNNNNNNNNNNNNNNNNNNNNNNNNNNNNNNNNNNNNNNNNNNNNNNNNNNNNNNNNNNNNNNNNNNNNNNNNNNNNNNNNNNNNNNNNNNNNNNNNNNNNNNNNNNNNNNNNNNNNNNNNNNNNNNNNNNNNNNNNNNNNNNNNNNNNNNNNNNNNNNNNNNNNNNNNNNNNNNNNNNNNNNNNNNNNNNNNNNNNNNNNNNNNNNNNNNNNNNNNNNNNNNNNNNNNNNNNNNNNNNNNNNNNNNNNNNNNNNNNNNNNNNNNNNNNNNNNNNNNNNNNNNNNNNNNNNNNNNNNNNNNNNNNNNNNNNNNNNNNNNNNNNNNNNNNNNNNNNNNNNNNNNNNNNNNNNNNNNNNNNNNNNNNNNNNNNNNNNNNNNNNNNNNNNNNNNNNNNNNNNNNNNNNNNNNNNNNNNNNNNNNNNNNNNNNNNNNNNNNNNNNNNNNNNNNNNNNNNNNNNNNNNNNNNNNNNNNNNNNNNNNNNNNNNNNNNNNNNNNNNNNNNNNNNNNNNNNNNNNNNNNNNNNNNNNNNNNNNNNNNNNNNNNNNNNNNNNNNNNNNNNNNNNNNNNNNNNNNNNNNNNNNNNNNNNNNNNNNNNNNNNNNNNNNNNNNNNNNNNNNNNNNNNNNNNNNNNNNNNNNNNNNNNNNNNNNNNNNNNNNNNNNNNNNNNNNNNNNNNNNNNNNNNNNNNNNNNNNNNNNNNNNNNNNNNNNNNNNNNNNNNNNNNNNNNNNNNNNNNNNNNNNNNNNNNNNNNNNNNNNNNNNNNNNNNNNNNNNNNNNNNNNNNNNNNNNNNNNNNNNNNNNNNNNNNNNNNNNNNNNNNNNNNNNNNNNNNNNNNNNNNNNNNNNNNNNNNNNNNNNNNNNNNNNNNNNNNNNNNNNNNNNNNNNNNNNNNNNNNNNNNNNNNNNNNNNNNNNNNNNNNNNNNNNNNNNNNNNNNNNNNNNNNNNNNNNNNNNNNNNNNNNNNNNNNNNNNNNNNNNNNNNNNNNNNNNNNNNNNNNNNNNNNNNNNNNNNNNNNNNNNNNNNNNNNNNNNNNNNNNNNNNNNNNNNNNNNNNNNNNNNNNNNNNNNNNNNNNNNNNNNNNNNNNNNGGTCCGGCGGTGTGCAAGAAGATAATA---GACCATGAGAGGTGCCATGTATCAATAATGGACAAATTAACAGCTTTCTTTGGGATCATGCCAAGAGGGACGACACCAAGGGCGCCGATTAGATTTCCGACATCTCTGCTAAGAATCAGGAGAGGCCTCGAGACTGGATGGGCGTACACACACCAAGGAGGAATAAGTTCAGTGGACCATGTGACTGCCGGAAAGGACTTACTAGTATGTGACTCCATGGGTAGAACAAGAGTCGTATGCCAAAGTAATAATAGGATGACAGATGAGACTGAATATGGAGTGAAAACGGACTCAGGTTGCCCAGAGGGTGCTAGGTGCTACGTGTTCAACCCCGAGGCAGTGAACATATCGGGGACCAAAGGAGCCATGGTACATCTACAGAAAACA------GGTGGTGAATTTACTTGCGTGACCGCATCAGGCACTCCAGCTTTCTTTGACCTGAAAAATCTGAAGGGCTGGTCAGGGCTCCCAATATTTGAAGCATCTAGTGGGAGAGTCGTC---------------GGTAGAGTTAAAGTAGGGAAGAATGAGGAGTCAAAGCCTACAAAACTGATGAGTGGAATACAGACGGTATCCAAGAGTACAACTGAC------------TTAACTGACATGGTGAAAAAGATAACAACAATGAATAGAGGGGAGTTTAAGCAGATCACACTGGCCACGGGTGCAGGAAAGACTACAGAA---TTACCTAGGGCGGTGATAGAAGAAATAGGCCGGCACAAAAGAGTGTTGGTCTTGATACCACTCAGGGCAGCAGCAGAGTCAGTATATCAATACATGAGGCAGAAACACCCTAGCATAGCTTTCAATCTAAGGATCGGGGAAATGAAAGAGGGGGATATGGCCACAGGGATAACATATGCCTCATATGGC---TATTTTTGTCAGATGCCTCAACCCAAACTGAGAGCTGCTATGGTT------GAATACAGTTACATTTTCCTAGATGAATACCACTGTGCAACGCCTGAACAATTGGCCATAATAGGAAAAATTCACAGGTTTTCAGAACAGTTGCGAGTC---------GTGGCAATGACGGCAACGCCCGCTGGGACG---GTGACCACTACAGGGCAGAAGCACCCGATAGAGGAATTTATAGCTCCAGAAGTGATGAAG------GGTGAAGATCTTGGCTCTGAGTTCCTGGAGATTGCAGGCCTGAAAATACCCACTGAGGAAATGAAAGGTAACATGCTGGTATTCGTGCCCACCAGGAATATGGCAGTGGAGACAGCAAAGAAACTGAAAGCCAAAGGGTATAATTCTGGTTACTACTACAGTGGAGAGGACCCGGCTAACTTGAGAGTAGTTACATCACAGTCGCCCTATGTAGTAGTGGCAACCAATGCAATAGAGTCTGGAGTCACATTGCCAGACCTAGATGTAGTTGTAGACACCGGGCTGAAATGTGAGAAAAGGATACGACTGTCTTCTAAAATGCCCTTCATAGTCACCGGGTTGAAA---AGGATGGCAGTGACTATTGGGGAACAGGCACAGAGAAGGGGCCGGGTAGGCAGGGTCAAGCCCGGGAGATACTATAGGAGCCAAGAGACAGCAGTTGGCTCCAAAGACTACCACTATGATCTCTTACAAGCACAGAGATATGGTATAGAG------GACGGGATAAACATAACAAAATCCTTCAGAGAGATGAATTATGATTGGAGTCTATACGAAGAAGAT---------AGCCTGATGATCACGCAACTAGAAATCCTAAATAACCTATTGATATCTGAAGAACTACCAGTTGCTGTGAAGAACATT------------------ATGGCCAGAACAGACCACCCTGAACCAATTCAACTGGCATACAACAGCTATGAAGTCCAAGTACCAGTGCTGTTCCCTAAGATCAGGAATGGAGAAGTAACAGACAGCTATGACAGC------------TATTCGTTCTTGAAT------GCCAGGAAACTGGGCGACGATGTG---CCAGCATACGTCTACGCCACGGAAGATGAAGACTTGGCAGTGGAGCTACTTGGTATGGACTGGCCCGACCCGGGAAACCAAGGTACAGTTGAAACTGGAAGAGCATTAAAACAAGTA------ACGGGACTT------------------------TCCGCT------------------------------------------------------------------GCT------------------------GAGAACGCCTTGCTGGTGGCTTTGTTTGGATATGTGGGG------------------TACCAA---------------GCCTTATCAAAAAGACATGTGCCTATGGTCACGGATATATACTCAATAGAAGAC------------------------------------------CATAGGTTGGAA------------------------------GAC------------------------ACGACCCATCTGCAGTTTGCACCCAACGCAATTAGAACGGATGGTAAAGAAACT---------------------------------------------------GAGCTA------------------------------------------------AAAGAACTGNNNNNNNNNNNNNNNNNNNNNNNNNNNNNNNNNNNNNNNNNNNNNNNNNNNNNNNNNNNNNNNNNNNNNNNNNNNGCA---CAAGGAGACATC---------------CAGAGGTGTGCAGAGGCAATGGTTGGGTACGCACAGCAAGGGGTGCAATTCATCAAAACC---CAAGCCCTGAAGGTGCAAGAGAATCATGTA---------------TTC------------AAAGACTCAGCAGACACCATAGTGGAATACGTAGACAAGTTCATGAAAGCAATTGCAGAAAGTAAAGATGACATCCTGAGGTATGGCCTGTGGGGGGCTCACACAGCTCTTTATAAAAGCATAGGGGCTAGGCTAGGTTATGAAACAGCTTTTGCAACACTGGTGATTAAATGGCTTGCTTTTGGGGGTGAGTCTATAAACGACCACGTGAAACAGGCTGCAACCGACTTAGTTGTATATTACATAATCAACAGACCCCAATTCCCGGGAGACACTGAGACACAACAGGAGGGCCGGAAATTCGTGGCTAGCTTACTAGTCTCAGCCTTGGCT------------ACATACACCTACAAAAGCTGGAACTATAGCAATTTATCAAAAGTGGTAGAGCCTGCACTTGCTTGTCTGCCCTACGCTTCCCAGGCACTCAAATTGTTTGCTCCAACGCGCCTGGAGAGTGTAGTCATCCTCAGCACAGCCATTTACAAGACTTACCTGGCAATCAGGCGTGGTAGGAGTGATGGTCTACTGGGTACGGGAGTTAGTGCTGCCATGGAGATCATGTCCCAAAACCCTGTATCTGTTGGGATAGCCGTGATGCTG---GGTGTAGGGGCCGTAGCGGCGCATAATGCCATAGAGTCAAGTGAGCAGAAGAGAACACTTTTGATGAAGGTATTTGTGAAGAACTTCTTAGATCAAGCAGCAACTGATGAACTGGTCAAAGAGAGCCCAGAGAAGATCATAACGGCTTTGTTTGAGGCCGTGCAAACAGTGGGC------------AAC------CCT------CTTAGGTTGATATATCACTTATATGGGGTATTCTATAAAGGCTGGGAAGCTAAAGAAGTAGCAGAGAAAACAGCTGGGCGGAACTTGTTCACCTTAATCATGTTTGAAGCCGTCGAGTTGCTTGGCGTGGACAGCGAGGGAAAGATGAGGAGGCTG--TCGGGTAATTACCTGATAGAGCTCCTGCAGAAACTCCATGACGGCTTCAGGATAAGCATCAAAAAGTTCGCCTTAGGATGGGCACCGGGC---CCA---------------------------------TTCAGCTGTAACTGG---------------ACCCCAGCGGACAATAGGATCAGGCTCCCC------------------------------CACGAGAACTACCTT---------AGAGTCGTCACCAGGTGCAGATGTGGGTACCGGACGAAGGCAGTAAAAAACTGTGCAGGTGAGTTAATACTGGAGGAGGAAGAGGGCTCA------TTCTTCTGCAGAAACAAATTTGGGAGGGGAGCACCCAAC------------TACAAAGTCACAAAATTTTATGATGGCAACCTTGAAGAGATCAGGGCCCGTCTAAAGCTGGAGGGCCAGGTTGAGATGTATTACAAAGGAGCC---------------ACCATTAAGATTGAT---TACAGCAACAATAAACTTATCCTAGCCACTGATAAATGGGAAGTTGAGCACTCATACATCACCAGA---CTC------------------ACGAAAAGATACACAGGGGCTGGGTACAAAGGTGCCTTCCTAGGGGATGAA---------------------------CCCAACCAC------AAAAGCCTGATCGAGAGG------ACCTGCGCAACC------GTG------------TGCAAGGATAAG---------ATA------TACTTTTCAAAGATGAAGAAAGGCTGTGCC---TTC------------ACGTATGATCTATCTCTAAGCAACTTGGTAAGATTGGTCGACTTGGTT------------------------CACAGGAACAAGCTTGAAGAGAAAGATATCCCGGAACGAACTGTAACA---ACGTGGCTGGCGTATACATTCGTCAATGAAGACGTGGGTACCATCAAGCCAGTCCTGGGGGAGAAGGTCATACCG---------------GAAGAGAGTGATGAGATAAATTTGCAACCAACAGTAACAGTG------AATATGTCTAAGTGTCAGGTAACAGTGGTAGGCGAGGCCAAAAATATGACCACCGGGGTGGTTCCACTC------------ACAGTGACCAAAGAGGCATGTAATGGTCAAGACCGGTCAGTTCTAAACATTGGAATGGAAGAAGGGGAATACCCGGGCCCT------------------------GCTGTAAGCACTGTCACTGTGGGTGAAGCTGTTCAAAGTAAAGATGTGCGCCCATATGTATTGGTGATAGGTTCC---------------AATAAGGCAACATCAAACAGGGCAAAGACAGCTAAGAACGTTAAGTTGTATAAAGGAGGA---------------GAT---------------GCTGTCGAAGTCAGAGACCTAATTAAGAAAGGGGAGATGCTGGTCGTAGCT------------------------TTGGCCGATGTAGAACAGGACTTA------CTAGAATATGTAGAT---------TACAAAGGCACTTTCCTAACAAGAGAGACCCTGGAAGCACTTAGTCTGGGTAAGCCAAAAGCCAAAAATATAACCAAAGCTGATGCTCACAGGCTACTCAACCCAGAAAAA------------GAGCAG---------------------------ATTGGATTACCTGACTGGTTCACAGCTACGGAACCTATATTCCTG------------------GAA------------GCTATGATAAAACAA---GAA---AAATACCACATA------ACAGGGGATGTAGCAACCGTGAAAGACAAAGCCAAACAATTAGGGGCCACCGATTCCACGAGAATAGTTAAGGAGGTAGGTGCCAGGGTGTACACC---ATG---------------AAGCTTAATAGCTGGGCTTTG---------CAAGCTGAAAGAGGGGATGCAAACCTCAAACCCTTATTT------------------GAA---------------------GAACTTCTGCTACAGTGCCCACCCGGGAGAACAGTCAAAGGCGGA------ACCATGGTGTCGGCATAC------------------------CAGCTTGCACAGGGGAACTGGACGCCAACTAGCTGTAAAGTATACATGGGGACTATAACAGCAAAAAGAGTAAAAATACACCCATATGAAGCATATATAAAATTG------------------------------------------AAGGAGCTTATAGAAGAGTACAACATGAAAAGGGTGACTGGAGATACAGGTCTAAAGAGACATAATGAATGGATCTTAAAGAGAATCAAACACCACGGGAACCTGAGGACTAAG---AAAATACTGAACCCAGGTAAAGTAGCAGAACAACTCAGCAGAGAAGGTCATAAACACAATGTGTACAACAAGATAATAGGTTCA---------ACTATGGCATCAGTGGGA------ATCAAGCTG---------------------GAGAAGCTACCAGTAGTGAGGGCTCAAACGGACACAACCTTTTTCCATCAAGCCATTAGGGATAAAATAGACAAAGAAGAGAACCCGCAGACACCAGACCTGCATAAGGAATTGAAAGAAGTTTTCAATGCCCTAAAA---ATACCAGAACTCGCTGCTACTTATGATGCAGTTGAATGGGAG---------GAACTGGAGACAGGTATCAACAGGAAAGGAGCAGCTGGTTTTTTTGAAAGGAAAAAC------------------ATTGGTGAAATACTGGATACAGAGAAAAACAAGGTAGAGGACATAATTAGAGATTTAAAATCTGGAAGACCTATCAAGTATTACGAAACT---------GCAATCCCGAAAAATGAGAAGAGAGATGTCAATGATGATTGGGAGAGCGGCGAT------TTTGTAGATGAAAAGAAACCGAGAGTGATACAGTACCCAGAGGCCAAAGTCAGGCTAGCTATAACGAAGGTCATGTACAAGTGG------------GTCAAACAAAAACCAGTGGTCATTCCCGGGTATGAAGGTAAGACACCATTGTTTGAGATATTTGATAAGGTAAAAAAAGAATGGGGTAGCTTCGATAATCCAGTTGCAGTGAGCTTTGACACTAAGGCTTGGGACACACAAGTTACCAGCAAAAGCCTAGAGCTGATTAGGGACATACAGAAATAC---TATTTCAAGAAGGAGTGGCATAAATTCATTGAGACTATAACTGAGCACATG---GTAGAAGTGCCGGTAGTCACAGCTGATGGGGAGGTGTACATCAGCGAG---------GGCCAAAGAGGTAGTGGTCAACCGGACACTAGTGCTGGCAATAGTATGTTAAATGTCTTAACCATGGTTTATGCTTTCTGCCGAGCCACAGGCGTGCCCTACAAAAGTTTCAAAAGGGTTGCCAAGATACATGTCTGTGGAGATGATGGCTTTTTGATAACGGAGAAAAGCCTAGGAGAGAAATTTGCCAGTAAGGGTATACAAATCCTACATGAAGCAGGAAAACCCCAGAAA---ATTACAGAGGGGGACCGCATGAAAGTAGCTTATAAGTTTGAGGACATAGAATTTTGCTCTCACACCCCTGTGCCTGTGAGG---TGGTCAGACAACACCACTAGCTATATGCCAGGTAGGAACACCGCGACTATCCTGGCTAAGATGGCCACA------------AGGCTAGATTCAAGTGGAGAAAGGGGGACAACAGCATATGAGAAGGCAGTGGCTTTTAGTTTTCTCCTGATGTACTCATGGAACCCTCTGGTTAGAAGGATTTGCCTACTTACGCTATCGAGCGAGTTGGGCACCAAACCT---------AGTAAACGG------ACCACCTATTACTACGAAGGCGATCCAATATCTGCC---TATAGGGAGGTG---------------ATT------------------GGCCACAACTTACTAGACCTGAAGAGGACAGGCTTGGAGAAACTGGCACTATTAAACCTGAGTATGTCTACTCTAGGTATATGGACAAAACACATCAGTAAAAGGTTGCTACAAGACTGCGTT------GATGTAGGCAGCAAGGATGGCAATTGGCTGGTAAACGCAGATAGGCCGGAGAGCAGAAAAACAGGAAAGGTCTACTTGCAAAGTGGAGGCCATACCGTA------------------AGAGGGAGGCATTATGAAGACCTGATATTG------------------CCTAGGATGGTGAAACCAACATTT------------CAAGGAGTAGACAGATACAAATTGGGACCC---------ATAGTCAACGTAATATTCAGA---AGGCTGAGG------GTTATGATGATGGCC------------CTGGTTGGTAGAGGGATG"/>
                        <sequence id="seq_AF311056" taxon="AF311056" totalcount="4" value="NNNNNNNNNNNNNNNNNNNNNNNNNNNNNNNNNNNNNNNNNNNNNNNNNNNNNNNNNNNNNNNNNNNNNNNNNNNNNNNNNNNNNNNNNNNNNNNNNNNNNNNNNNNNNNNNNNNNNNNNNNNNNNNNNNNNNNNNNNNNNNNNNNNNNNNNNNNNNNNNNNNNNNNNNNNNNNNNNNNNNNNNNNNNNNNNNNNNNNNNNNNNNNNNNNNNNNNNNNNNNNNNNNNNNNNNNNNNNNNNNNNNNNNNNNNNNNNNNNNNNNNNNNNNNNNNNNNNNNNNNNNNNNNNNNNNNNNNNNNNNNNNNNNNNNNNNNNNNNNNNNNNNNNNNNNNNNNNNNNNNNNNNNNNNNNNNNNNNNNNNNNNNNNNNNNNNNNNNNNNNNNNNNNNNNNNNNNNNNNNNNNNNNNNNNNNNNNNNNNNNNNNNNNNNNNNNNNNNNNNNNNNNNNNNNNNNNNNNNNNNNNNNNNNNNNNNNNNNNNNNNNNNNNNNNNNNNNNNNNNNNNNATG---------------------GTGACTACTTCTAAAGGAAAGGGGGGCGGTCCCCCTAAGCGAAAGCTGAAAGTG------ACCGCAAACAAG------------------------------------TCGCGACCAGCAACAAGCCCAATGCCAAAGGGTTTTGTGCTGTCGCGCATGCTGGGGATCCTTTGG---CATGCCATGACAGGCACGGCCAGGACCCCAGTGTTGAAAATGTTC------------------------------------------------------------------------------------------TGGAAAACGGTACCATTACGCCAAGCGGAATCTGCGTTGAAGAAGATCAAGAGAGTCATT------------GGA------------------------------------------AACTTGATGCAGAGCCTCCACATGAGGGGACGT---CGC------------------------------AGATCAGGCGTCGACTGGACATGG---------------ACTTTCTTG------------------------------------------------GTAATGGCTTTGATGGCT--------------------ATGGCCATGGCG------ACCTCCATCCATCGGGATAAAGAGGGATATATGGTCATGCGAGCTAGCGGAAGAGATGCCGCA---------AGCCAAGTCAGAGTTCAAAACGGAACATGCGTCATTTTGGCAACGGACATGGGAGAATGGTGTGAAGAT---TCAATAACCTACTCC---TGTGTTACCATTGACCAG------GAAGAAGAACCTGTTGATGTGGATTGT---TTTTGCCGAGGTGTTGACAGAGTCAAGTTAGAGTACGGACGCTGTGGAAGA------------------CAGGCT---GGATTCAGGGGGAGAAGG---------TCT---GTGGTCATCCCGACACATGCACAAAAGGACATGGTTGGGCGAGGACACGCG---TGGCTCAAGGGTGATAACATCCGAGATCATGTTACCCGCGTCGAGGGCTGGATGTGGAAAAACAAG---CTCTTGACAGTTGCTGTCGTGGCTTTGGCTTGGCTCATGCTGGATAGTTGGATGGCTAGGGTGACTGTGATCCTTCTGGCGCTGAGCCTTGGGCCTGTATACGCCNNNNNNNNNNNNNNNNNNNNNNNNNNNNNNNNNNNNNNNNNNNNNNNNNNNNNNNNNNNNNNNNNNNNNNNNNNNNNNNNNNNNNNNNNNNNNNNNNNNNNNNNNNNNNNNNNNNNNNNNNNNNNNNNNNNNNNNNNNNNNNNNNNNNNNNNNNNNNNNNNNNNNNNNNNNNNNNNNNNNNNNNNNNNNNNNNNNNNNNNNNNNNNNNNNNNNNNNNNNNNNNNNNNNNNNNNNNNNNNNNNNNNNNNNNNNNNNNNNNNNNNNNNNNNNNNNNNNNNNNNNNNNNNNNNNNNNNNNNNNNNNNNNNNNNNNNNNNNNNNNNNNNNNNNNNNNNNNNNNNNNNNNNNNNNNNNNNNNNNNNNNNNNNNNNNNNNNNNNNNNNNNNNNNNNNNNNNNNNNNNNNNNNNNNNNNNNNNNNNNNNNNNNNNNNNNNNNNNNNNNNNNNNNNNNNNNNNNNNNNNNNNNNNNNNNNNNNNNNNNNNNNNNNNNNNNNNNNNNNNNNNNNNNNNNNNNNNNNNNNNNNNNNNNNNNNNNNNNNNNNNNNNNNNNNNNNNNNNNNNNNNNNNNNNNNNNNNNNNNNNNNNNNNNNNNNNNNNNNNNNNNNNNNNNNNNNNNNNNNNNNNNNNNNNNNNNNNNNNNNNNNNNNNNNNNNNNNNNNNNNNNNNNNNNNNNNNNNNNNNNACGAGA---------TGCACACACCTT------GAGAACAGGGACTTTGTG---------------ACAGGAGTACAGGGAACCACTAGAGTATCCCTGGTTCTG------GAGCTTGGAGGATGTGTG---------------ACCATTACTGCTGAAGGCAAG---------------CCATCTATTGATGTA------------TGGCTGGAG---GACATTTTTCAAGAAAGTCCTGCTGAAACCAGAGAATACTGTTTACAC---------------------GCCAAGCTC---TCCAACACGAAAGTAGAGGCTCGTTGC---CCC------------ACCACC------GGGCCAGCTACG------CTTCCAGAGGAACACCAG---------GCCAACATGGTGTGCAAGAGA---------GACCAGAGTGACCGT------GGATGG------------------GGAAACCAC---TGCGGATTTTTT---------GGGAAAGGA------AGCATAGTGGCCTGT------GCCAAGTTTGAATGC---GAGGAAGCA---AAAAAGGCAGTAGGTCATGTTTATGACTCAACAAAAATCACGTACGTT------GTCAAGGTTGAGCCCCACACGGGGGACTACCAAGCTGCAAATGAAACCAACGAG---------------------AACAGGAAAACGGCCCAGTTCACGGTGGCATCTGAGAAGGTGATCTTAAATCTA------------GGAGAC---------TATGGAGATGTATCA------TTG---ACATGT------------AAGGTGGCAAGTGGAATTGATGTCGCCCAGACTGTGGTG---------------ATGTCGCTTGGCAGCAGCAAAGATCACCTGCCTTCGGCATGGCAGGTGCATCGTGACTGG------TTCGAAGACCTAGCC---CTG---CCTTGGAAACAC------------------AAAGACAATCAG------------GACTGG---AACAGTGTGGAGAAA---CTTGTGGAGTTTGGGCCGCCT------CATGCAGTGAAA------ATGGATATCTTCAATCTGGGGGATCAGACTGCTGTTTTGCTCAAA---------TCACTGGCTGGAGTCCCACTGGCAAGC---------GTG------GAC------------------AACCAGAAATATCACCTG---------AAAAGTGGT------CATGTCACCTGTGATGTGGGA---CTTGAAAAGCTGAAG---------CTGAAAGGCACAACTTAC------TCC---------------------ATGTGT------GACAAAACAAAGTTCAAGTGGAAAAGA---GTTCCTGTGGACAGTGGCCAT---GACACAGTGGTCATGGAGGTGTCT------TACACGGGAAGCGACAAGCCCTGCCGGATTCCG---GTACGA---GCAGTGGCACATGGTGTCCCGACAATTAATGTGGCC---------ATGCTCATTACCCCCAACCCAACTATTGAAACAAGTGGA---------GGAGGATTTATAGAGATGCAGTTGCCA---CCG------------GGGGACAACATTATTTATGTGGGGGACCTAAGTCAGCAG---------------------------TGGTTCCAGAAAGGCAGTACC---------------ATA---------GGTAGAATGTTCGAAAAGACCCGTAAGGGT---TTGGAAAGATTTTCAGTGGTTGGAGAACATGCATGGGACTTTGGTTCAGTGGGC------GGAATCCTGTCGTCAGTGGGGAAAGCCGTTCACACAGTGTTGGGA---GGGGCG---TTC---AACACCCTTTTTGGGGGAGTT---GGGTTCATCCCT---AAGATGCTG------TTGGGAGTCGCCTTGGTGTGGTTGGGGCTCAACGCTAGGAATCCA---------------------------ACAATGTCCATGACTTTTCTTGCCGTGGGGGTTTTGACCCTGATG------------------ATGACAATGGGAGTCGGAGCA---------NNNNNNNNNNNNNNNNNNNNNNNNNNNNNNNNNNNNNNNNNNNNNNNNNNNNNNNNNNNNNNNNNNNNNNNNNNNNNNNNNNNNNNNNNNNNNNNNNNNNNNNNNNNNNNNNNNNNNNNNNNNNNNNNNNNNNNNNNNNNNNNNNNNNNNNNNNNNNNNNNNNNNNNNNNNNNNNNNNNNNNNNNNNNNNNNNNNNNNNNNNNNNNNNNNGAC---TATGGATGTGCAGTTGATCCAGAGAGGATGGAAATCCGATGTGGAGAAGGCCTAGTTGTGTGGAAAGAGGTATCGGAGTGG---TATGACGGCTATGCTTACCATCCGGAATCACCAGACACGCTAGCGCAGGCCCTCCGAGAGGCCTTTGAG------AGAGGCATCTGTGGAGTTGTGCCCCAGAATAGACTTGAAATGGCCATGTGGAGGAGCACCACTCCGGAGCTCAATTTGGTGTTGAGTGAAGGAGAG------GCGAATCTGACCATCGTGGTAGACAAGACAGATCCAGCAGATTACAGAGGAGGCACTCCAATGGCCCTGAAGAAAACTGGAAAGGAGAGTAAGGTG------------TCA---------TGGAAGAGTTGG---------GGCAAGTCAATCTTGTGGAGT------------------------------GTGCCCGAAAGTCCTAGGCGCATGATGATGGGGGTTGATGGAGCTGGGGAGTGCCCCCTGCACAAGAGAGCAACAGGAGTG---TTCACAGTGGCAGAATTTGGGGTTTGCCTA---CGCACAAAGGTGATTTTAGACTTGCGTGGAGAGGCTTCAAAAGAGTGTGACACAGGAGTGATGGGGGCAGCTGTGAAGAACGGCAAGGCCATTCACACGGACCAGAGCATGTGGATGAGTTCCTTCCGGAATGATACTGGCACG------TACATTCAGGAGCTCATTCTTACTGACCTTCGAAACTGTACATGGCCAGCAAGTCACACCATTGAC---AACGACGGAGTCTTGGACTCCCGTCTTTTT---------CTGCCTGTCACTCTCGCTGGGCCCCGTTCAAAATACAACAGAATACCT---------GGA---TACAGCGAGCAAACGAAAGGGCCATGG---GACCAGACCCCTCTGAGGGTGGTCCGGGATCATTGCCCT---GGAACAAGCGTGAAGATTGACAGTCAGTGTGACAAGAGAGGAGCCTCAGTTAGAAGCACCACAGAAAGCGGAAAGATCATCCCAGAGTGGTGCTGTCGGGCTTGTGAA---------TTACCACCGGTGACATTCCGCAACGGCACAAATTGT------TGGTATGCCATGGAGATTAAA------------CCGGTT------------------------------------------------------CACTCA---CAGGGTGGC---------TTGGTTCGATCCATGGTAATGGCT---------------------------------------------------------------------GACAACGGTGCG---------ATGCTCAGCGAGGGGGGA---------------------------------ACCCCTGGACTG---GTGGCGGTATTTGTCCTGATGGAGTTCTTGTTGAGAAAG---CGTCCGGGTTCTGTCACATCCATTCTGTGGGGAGGCATACTCATGCTG---------------GGCTTGCTTGTTACAGGGCTTGTTAGAGTGGAGGAGATCGTGCGCTAC---------ATCATAACGGTTGGGATCACTTTCCAC---------------------------------------TTGGAGCTGGGACCAGAGATCATGGCCCTTGTGATGCTGCAGGCAGTTTTTAGCATGCACACATGCTATCTCATTGGG---TTTCTCGCCAAGAGGGTGATCACCACA------------CGT---------GAGGTGGTGACTGTTTACTTCCTACTCTTGGTCTTAGAGATGGGGATACCAGAAATGAAC---------TTTGGACATTTATGGGAGTGGGCTGACTCATTG---GCCATGGGACTACTCATAATTAAGGCAAGCTCGATG------GAAGACCGAAAAGGTCTAGGATTCTTATTGGCTGGGCTCATGACACAACGACATCTGACTGCTGTTCACCATGGATTAATAGTATTCCTCACTGTGGCTCTGGCGGTGGTGGGACGAAGCATCTACAACGGG---------------CAA------AAAGAGAGGAAAGGA------------------------TTAAGCTTTACCATCCCCTTGGCCTCGCTATTGGGGGGGCCTGGATCT---GGCTTGCGCATGCTGGCCTTGTGGGAATGCCTGGGTGGT---CGT---------------GGCAGACGAAGT------------CTGAGTGAGCCCCTAACTGTGGTGGGGGTCATGTTAGCAATGGCTAGTGGGCTGCTGCGTCATTCTTCCCAGGAGGCTCTACTGGTCCTCTCG------GCTGGTTCCTTTCTCATTCTGATGTTGATTTTGGGGACTCGCAGACTCCAGTTGACGGCGGAATGGGCGGGACTG------GCT---GAA------------TGGAACCCTGAGTTGGTCAACGAGGGGGGT------GAGGTTAGCCTAAAG---GTCAGGCAGGACGCCATGGGGAACTTGCACTTGACGGAGGTGGAACGGGAGGAGCGC------AGGCTGGCACTGTGGCTGGCATTTGGCTTGCTAGCTTCGGCTTTCCATTGGTCCGGAATACTGGTGACAATGGGGGCATGGACACTGTATGAGCTCTTCTCATCAGCACGCAGA------------ACT------------GACCTTGTATTC---TCAGGGCAATTGTCTGACCATGGGGAGAAACGGCCTTTTGAC---------------ATCAAAGATGGCGTCTATCGC------------ATATACGCCCCTGGACTCGTATGGGGTCACCGTCAGATTGGAGTGGGG------TATGGAGCAAAAGGAGTCCTACACACCATGTGGCATGTGACAAGAGGAGCGGCTCTTAGTGTG------------GAAGGGGCCGTCTCGGGACCATATTGGGCGGATGTGCGTGAGGACGTGGTCTGTTATGGAGGTGCCTGGAGCTTGGAA---------GGAAAATGGGGAGGT---GAAGTTGTTCAGGTCCATGCTTTTCCACCAGAC---AGTGGACATAAAGTTCATCAATGCCAA------CCAGGGAAACTGAAT---CTTGAGGGAGGGCGAGTCATGGGGGCCATCCCAATAGACTTACCTCGTGGAACCTCAGGCAGCCCAATCATCAAC---GCACAAGGGGTTGTGTTG---------------GGTCTCTACGGTAACGGT---------CTGAAATCCAATGATGTTTACATCAGCAGCATCGCTCAAGGTAGCGTTGAGAAAAGCCGACCAGAA------ATGCCGTTGGCAATCCAGGGGGGCAGATGGACATCAAAAGGCAGCATCACAGTCCTGGACATGCATCCTGGATCGGGAAAGACACATAGAGTCCTTCCCGAGCTGATTCGTGAATGCATTGACAAAAGATTGAGGACTGTTGTGTTGGCCCCAACGCGGGTTGTTCTGAAAGAGATGGAAAGAGCCCTGCAAGGGAAA------CGCGTCAAGTTCCACTCGGCTGCCGTTGACAACACCTCTTCATCATTGGGGGCCATTGTTGATGTCATGTGCCACGCC---ACTTATGTCAAT------CGCCGACTCTTGCCACAGGGGAAA------CAAAATTGGGAGGTGGCCATAATGGATGAAGCACATTGGACTGATCCTCACAATATAGCAGCACGTGGTCACCTGTACTCTTTGGCTAAAGAGAACAGATGCGCGTTT---GTTCTGATGACAGCTACTCCACCGGGCAAG---AGTGAGGCATTCCCCGAGTCCAAAGGAGCCATAGTGAGTGAAGAAAGACCCATTCCC---------GATGGGGAGTGGAGAGATGGCTTTGATTGGATAACGGAATTTGAA---------------------GGCCGGACGGCTTGGTTCGTGTCATCAATAGCCAAAGGAGGCGCTATAGCACGAACACTGAGGCAGAAAGGGAAAAGTGTGATTTGTTTGAACAGCAAGACTTTTGACAAAGACTATGGCAGAGTCCGTGAAGAAAAACCTGACTTTGTTGTGACGACCGACATCTCAGAAGTGGGGGCCAACTTG---GACGTCAACAGGGTCATTGAT---GGCAGGACCAATATCAAGCCTGAAGAAATAGAC---------------GGAAGAGTGGAACTGGCCGGCACAAGGCGAGTAACAACAGCATCAGCGGCACAACGCAGGGGGCGGGTCGGAAGGCAT------------GAA---------------------GGACGCACAGACACTTATGTGTAT------------TCTGGACAATGTGATGATGAT------GACAGCTCTCTGGTGCAG------TGGAAAGAAGCCCAGATC---------TTACTCGACAATATT---------ACAACAGTGCGG---------GGACCAGTTGCCACCTTCTATGGGCCAGAACAAGGGAAAATGCTTGAGGTGGCCGGACACTTT---------CGTTTGACGGAGGAGAAAAGGAAACATTTCAGACATCTCTTAACA---AACTGTGACTTCACACCC---TGGCTTGCATGGCATGTGGCTGCA---AACACCACCTGCGTGACAGACCGGAAATGGACC---TGGGAGGGTCCCGAG------GAGAATGCCATTGATGGTCCTGAT---GGTGAACTGGTCACTTTCAGA---AGCCCCAATGGGGCTGAGCGGAATTTGAAACCAGTCTGGAAAGACAGT---------AGAATGTTCCGGGAAGGAAGGGATCTGGCAAACTTT------CTCCAATACGCT---------TCTGGCCGCAGGAGTGCC------ATGGAC---------ATCTTCACTGGACTTGGTGGA------GTACCGGACTTGTTGCGCTTG---CGC------------------TGCACGGCGGCATGGGATGTCGTCTACACATTGCTCAAT------GAGACCCCAGGTTCTCGGGCC---------ATGAAGATGGCAGAGAGGGACGCTCCCGAGGCCATGTTGACGCTTCTGGAGGTGGCG------GTGCTAGGCATCGCCACACTA------GGGGTGGTCTGGTGCTTCATTGTCCGCACGTCGGTT------------AGCAGGATGGTTCTG------------GGCACTGTGGTGCTGGTGGTGGCCCTCATTCTACTGTGGCTGGGAGGAATGGACTAT------GGGACCATGGCA------GGA---GTGGCCCTTATT---TTCTATTTGCTC------CTTACGGTTTTACAACCAGAACCA------------GGAAAACAACGC---AGTGGGGAAGACAACCGACTGGCTTTTCTGCTGATTGGA------CTGGGGAGTGTCATAGGTCTATTGGCGGCTAAT---GAATTGGGCTATTTG------------GAGAGAACAAAAGCCGACATT---GCAGGCCTTTTCAGATATGACACCCAGGGTGACAGA---GTGTGGGACACATGGACAAACATTGAC---------------------ATA---------CAGCCCGCCCGATCCTGG------GGGACTTATGTGTTTATCGTGTCCCTTTTC------------ACTCCGTACATGCTCCATCAGCTG---CAGACC---------AAAATC---CAGAGGCTGGTGAACAGCTCGGTAGCAGCTGGAACGCAGGCT------------ATGAAAGACTTGGGAGGAGGCACCCCATTTTTCGGTGTGGCT---GGACACGTTGTGGCACTTGGTGTG---------------------------ACT---TCTTTGGTAGGAGCGACGCCCACTTCTCTGGCATTGGGAGTGGCTTTGGCCATC---------------CTCCATCTGGCTGTGGTCACATCTGGG---------CTAGAGGCTGAATTGACTCAGAGAGCGCACAGAGCGTTCTTTTCGGCCATGGTG------------AAGAATCCAATGGTGGATGGAGAGGTC---------------ATCAATCCCATTCCCGATGGAGAGCCAAAGCCAGCCTTGTATGAA------------------AGAAAGATGAGCCTGCTCCTTGCC---------GTTGGCTTGTGCATA------------------GCTGCTGTGGCCCTGAATAGGACCGCAGCGGCGATGACTGAA------GCCGGTGCAGTGGCCGTGGCCGCTCTGGGACAGTTGTTGAGG------CCAGGGGAGGAAAGCTGGTGGACCATGCCA------ATGGCTTGCGGGATGGCTGGGCTGGTGCGGGGAAGTCTG------------TGG---GGCTTA------CTGCCGGTTCTCCACCGCATC---------------------TGGCTCAGAACTCAGGGGGCTAGAAGG-----------------------------------------------------------------------------------------GGT---------------------------------------------GGAGCAGAGGGAAGCACCCTT---GGC------------------------------------------------------------GACATCTGG---------------AAGCAACGGTTGAACTCATGCACC------------------------------------AAAGAGGAATTTTTT---------GCT------------------------TACAGACGCACAGGAGTCATGGAG---------------ACCAACCGAGACCAGGCCCGC------GAGCTGCTCCGCAGAGGGGAGACCAACATGGGTTTGGCCGTATCA------------CGGGGTTGCGCT------------AAACTTGCA------------------TGGTTAGAAGAGAGAGGCTACGCGACA---CTCAAGGGG------------GAAGTCGTGGACCTTGGC---TGTGGAAGGGGG---------------------GGCTGGTCATAT---TACGCCGCCTCGCGACCATCT---------------------GTTATGGCCGTGAAAGCTTACACCATTGGAGGGAAA---GGCCATGAGGCG---------------------------CCGCGATTG------GTGACGAGCCTTGGATGG------AACCTCATAAAG---------------TTCAGGAGTGGGATGGAC---------GTC------TTTTCAATGCCAGCCACAAGAGTAGATACA---------------ATCCTGTGTGACATCGGGGAGAGCAATCCGGATCCAGAGAAGGAG---------------------GGG---------ACTCGGAGCCGG------------AGGGTGATCCTTTTGATGGAG---CAATGGAAA---------------GCCAGGAAT------CCAGAC---GCTGCTGCTGTCTTCAAGGTGTTGGCC---------------CCGTACAGACCAGAA------------GTGCTAGAGGCCCTA------CACCGTTTTCAGCTA------CAGTGGGGTGGAGGA---------------------CTTGTGAGA------------GTCCCTTTCTCACGGAATTCCACA------------CATGAGATGTATTATTCCACAGCCGTCACGGGAAATCTTGTCAATTCGGTCAAT------------------GTGCTCTCACGAAAGCTTCTCGCGAGATTT---------------GGGGAGACAAGGGGACCCATCCAGGTG------------------CCCGAGATTGATCTAGGAACC------GGGACCAGGTGTGTGACACTGGCAGAAGACAAGGTG---------------AAA------------CCTAGTGATGTGATGGAGCGCATTGGGGCCCTGAAGGAACAATACTCAGAATCA------------------TGGCATGAAGACGAGGAACACCCC------TACAGAACATGG---CAG---------TATTGGGGTAGCTACCGC------------------------------------ACTCCTGCCACTGGATCAGCGGCTTCACTTATCAATGGAGTGGTGAAG------------------------TTG------------------TTGAGC---------TGGCCT---TGG---AATGCCCGAGAGGATGTTACT------------------------AGA------ATGGCCATGACAGACACA---ACA---GCGTTTGGGCAA---------------CAGCGCGTTTTCAAAGAAAAAGTGGACACAAAGGCCCAGGAACCACAGCCA------------------GGCACCAGAGTGATTATG------------------AGAGCGGTGAGTGACTGGCTAATT------------GAGCACCTTCACAGCCGAGCCAGGGTGAGGATGTGC------------------ACC---------------AGAGATGAATTCATA------------------GCAAAGGTGAGATCCAAC------GCAGCTTTGGGCGCATGG------------------------TTGGATGAACAGAATAAATGGAGCTCAGCGAAA---------------------------------------------------------------------------------------------------------------------GAAGCAGTGGAAGACCCAGAGTTTTGGAACCTG---GTGGATGAAGAGCGCTCTAGACAC---------CTGAAAGGCCAATGT------------------CGACAT------TGTGTGTACAAC------------------ATGATGGGAAAGAGAGAGAAGAAGCTGGGTGAGTTT------------GGAGTC---------GCTAAGGGCAGCAGGGCC------ATCTGGTAC---------------------ATGTGGCTT------------------------GGGAGCCGTTTCCTTGAG------------------------------------------------------TTT------------------GAAGTCCTAGGT---TTC------------------CTCAACGAAGAACACTGGGCT---------------TCCAGGGTGGTCAGTGGAGCCGGAGTGGAGGGAACCAGCCTCAAC---------------------TATCTTGGTTGGTTGCTCAGGGAGCTT------------------------GGAGCAAAAGATGGC---------GGCAGGTTATACGCC---------GATGACACTGCTGGATGGGACACCCGAATTACCAACGCAGAC---------------------TTG------GAGGATGAAGAGCAGATCCTTCGGTACATGGAAGGAGAA---------------CACCATGTGCTA---GCA------------------AAAACAATACTGGAAAAA------GCCTATCACGCAAAAGTGGTT------------------AAGGTTGCCAGGCCCTCCCCT------CAAGGAGGATGTGTGATGGATGTG------------------------ATCACGAGAAGAGACCAAAGGGGATCGGGACAGGTTGTCACGTAT---GCCCTCAATACC---------------ATAACAAACATGAAAGTCCAACTA---------ATCCGCATGATGGAAGGAGAGGGAGTCATCGGACCAGCA---------------------GACTCACAGGATCCCCGTCTGAAAAGGGTAGAAGCTTGGCTGAGGGAGCATGGAGCT---------------GAA------------------------------CGGTTGGGGAGGATGCTGGTGAGTGGAGACGACTGC------GTCGTCAAACCCATCGACGAC---AGGTTTGGAAAG---GCCCTGTACTTCCTGAATGACATGGCAAAAACCCGTAAGGATGTGGGCGAGTGGGAGCCCTCAGTGGGGTTCACAGCCTGGGAAGAAGTGCCCTTCTGCTCACACCATTTCCATGAGCTCGTG---ATGAAGGATGGGCGTTCCCTTATAGTGCCCTGCAGAGATCAAGACGAGCTGGTCGGCAGAGCA------------------CGAGTGTCGCCAGGATGTGGATGGAGCGTGCGGGAGACA---GCCTGCCTGTCCAAAGCGTATGGGCAGATG------TGG------CTCCTCAACTACTTC------------------CATCGCAGAGATCTCCGC------------ACCCTTGGA------CTTGCCATATGCTCTGCGGTT---CCCGTGAAC------TGGGTTCCG---------------------------ATG---------GGCCGCACCACCTGGAGCATCCATGCGAGTGGT---GAGTGGATGACGACAGAAGACATG------------CTACGCATCTGGAAC---AAGGTCTGGATTTTGGACAACCCTCACATG------GAAAACAAACAAATGGTG---GATGAATGGAGAGATATT------CCCTACCTACCAAAGACACAGGATCTGGTATGTTCCTCACTTGTTGGAAGGAAGGAA------------------AGGGCTGAATGGGCCAAGAACATCTGGGGC---------------TCAGTGGAAAAGGTGAGGAAACTTATT---------------GGAGCAGAGGAATACAGA---GACTAT---------------TTGGCAAACATGGAC---AGACATGAT------CTGCACTGGGAGCTC---------AAGCTAGAGAGCTCAATAATC"/>
                        <sequence id="seq_AY632538" taxon="AY632538" totalcount="4" value="NNNNNNNNNNNNNNNNNNNNNNNNNNNNNNNNNNNNNNNNNNNNNNNNNNNNNNNNNNNNNNNNNNNNNNNNNNNNNNNNNNNNNNNNNNNNNNNNNNNNNNNNNNNNNNNNNNNNNNNNNNNNNNNNNNNNNNNNNNNNNNNNNNNNNNNNNNNNNNNNNNNNNNNNNNNNNNNNNNNNNNNNNNNNNNNNNNNNNNNNNNNNNNNNNNNNNNNNNNNNNNNNNNNNNNNNNNNNNNNNNNNNNNNNNNNNNNNNNNNNNNNNNNNNNNNNNNNNNNNNNNNNNNNNNNNNNNNNNNNNNNNNNNNNNNNNNNNNNNNNNNNNNNNNNNNNNNNNNNNNNNNNNNNNNNNNNNNNNNNNNNNNNNNNNNNNNNNNNNNNNNNNNNNNNNNNNNNNNNNNNNNNNNNNNNNNNNNNNNNNNNNNNNNNNNNNNNNNNNNNNNNNNNNNNNNNNNNNNNNNNNNNNNNNNNNNNNNNNNNNNNNNNNNNNNNNNNNNNNNNNNNNCGA------------------ATGTCTAAAAAACCAGGAAGGTCCGGCAATAGCCGGATCGTCAGTATGTTGAAACGC------GGGCCGTCCCGTGTTCCGAATCCA------GTGGATTTGGTAAAGAGGACGGTTGGAAAACTGATCAATGGCGTTGGTCCGCTTAGACTTGTCTTAGCCATGCTAACGTTCTTC---AGATTTTCCGCCTTAAAACCAACAGCAGGACTGGTCAAACGA---------------------------------------------------------------------------------------------TGGACAAAGATGAAACCGGCCCCTGCTGTAAAAATTTTGCAAAACTTCAGGAAACAACTT------------GGC------------------------------------------TCGATGATCCAGACCCTTTCAAACAGGAAGAAG---AAA------------------------------CGTGGACTGCACGGACTAGGACTG---------------CTAGTTCTG------------------------------------------------GTGCCCATCACATTGTGT--------------------TTCCAAACC---------GGAAACTATAATGGGAAGGTGATGATCACGGTGGACAAGCATGAGGTCGGCGTTCCATTTGTT---------ATCCCTCAGCATGGTGTCAAAAACACCTGCGTGGTGAAAGCTCTGGATGTCGGATACCAATGTGACAAC---AGCGTGACATATGAA---TGTCCAGTCCTGGAATCC------CAGTATGATCCTGAAGATATTGATTGC---TGGTGCAGCCACAAGCCG---ATTTACATCAACTATGGCAGATGCCTAAAA---------------GGAAGAGAG---AACCGCAGATCAAAAAGG---------GAG---ACCCACCTACCCCAACATTCAGAGGCGACGTTGACGTCGAGAAAAGAAACA---TGGCTGGAAGGACAGAATGTGATGAAATACATGATGAGAGTAGAAAGCTGGGCTCTGAGGAACCCA---GGGTTCGCCCTGGTTGCCTGTGTGATTGGATGGTCCTTGGGATCCACCACAAGCCAAAAAATCATTTACATCATGCTGCTACTGATGGTGGCACCGGCGTACAGCNNNNNNNNNNNNNNNNNNNNNNNNNNNNNNNNNNNNNNNNNNNNNNNNNNNNNNNNNNNNNNNNNNNNNNNNNNNNNNNNNNNNNNNNNNNNNNNNNNNNNNNNNNNNNNNNNNNNNNNNNNNNNNNNNNNNNNNNNNNNNNNNNNNNNNNNNNNNNNNNNNNNNNNNNNNNNNNNNNNNNNNNNNNNNNNNNNNNNNNNNNNNNNNNNNNNNNNNNNNNNNNNNNNNNNNNNNNNNNNNNNNNNNNNNNNNNNNNNNNNNNNNNNNNNNNNNNNNNNNNNNNNNNNNNNNNNNNNNNNNNNNNNNNNNNNNNNNNNNNNNNNNNNNNNNNNNNNNNNNNNNNNNNNNNNNNNNNNNNNNNNNNNNNNNNNNNNNNNNNNNNNNNNNNNNNNNNNNNNNNNNNNNNNNNNNNNNNNNNNNNNNNNNNNNNNNNNNNNNNNNNNNNNNNNNNNNNNNNNNNNNNNNNNNNNNNNNNNNNNNNNNNNNNNNNNNNNNNNNNNNNNNNNNNNNNNNNNNNNNNNNNNNNNNNNNNNNNNNNNNNNNNNNNNNNNNNNNNNNNNNNNNNNNNNNNNNNNNNNNNNNNNNNNNNNNNNNNNNNNNNNNNNNNNNNNNNNNNNNNNNNNNNNNNNNNNNNNNNNNNNNNNNNNNNNNNNNNNNNNNNNNNNNNNNNNNNNNNNNNNNCTAAGA---------TGCATTGGGGTT------GAAAATCGAGACTTCATT---------------GAAGGCATTTCCGGTGGCACATGGGTCGACCTCGTGCTG------GAGCATGGAGGGTGCGTC---------------ACCGTCAGAGCTGAAGGGAAA---------------CCCACTCTGGACATT------------GAACTCACG---AACTCATTTGCTACAGGAATGGCAGAAACGAGAAAGTACTGTTATGAA------TGT---------------GAGGTG---TCAAAGATAACCACAGTCAATCACTGC---CCC------------CAAATG------GGGGAAGCTCACAAC------TCAGCATCCTCAGAC---------CCAAAGCAAGTTTGCAAGAAA---------GGGTACAGTGACAGA------GGATGG---------------------AACAACGGGTGCGGTCTCTTT---------GGAAAAGGA------AGCTTGGAGACCTGC------GCAGAATTCGCCTGC---AAGAAAGAA---------GCTCCAGGGCATGTCATACGGAAAGAGAATCTGGAATACAAC------GTGATGGTCGCAGTCCATGGCAGTGTCCCAAGTGAGAATGCTGGAAATGACACA------------------TCGCACGCTGTGAAGTTGTCATTCACAACAGCGTCCCCAGTCGCCACAGGGAAACTA------------GGAGAC---------TTTGGAGAGGTGTCA------ATG---GAATGC------------GAACCTCGGTCAGGACTCGACTTCGAACAATATTACATG---------------TTCACAATTGACAAA------------------AACAGCTGGCTCGTAGACAGAAGCTGG------TTCCATGATCTCAAC---CTC---CCATGGAAGGGG------------------GGATCAGCTGGT------------GACTGG---CAGAACAAGCAGTCC---ATGGTTGAATTTGCGGAGCCG------CATGCCACGAAA------CAAGATGTGCTGGCTTTGGGTTCACAAGAAGGAGCACTGCACTCA---------GCCTTAGGAGGAGCCATTCCTATGAAG---------GGC------ACC------------------TCCAGCAAAGTGGACATA---------ACTGCAGGA------CACCTCAAGTGCAGGCTGAAG---ATGGACAAGTTACTG---------ATCAAGGGCACCACGTAT------CAC---------------------ATGTGT---------GCCAAAGCATTCACCATGAAAAAA---GACCCCACAGACACGGGCCAT---GGCACGGTTGTTATGGAACTTACC------TACAAAGGGATTGATGTCCCGTGCAGGGTTCCC---ATCACC---ATTGCGCGATCGCCCAACGACGGGGAAATGGTCGGA---------AGAATGGTGTCGGTTAACCCCCTCGCCATGACAACGTCATCA------GTCTTCATGGTTGAGGTTGAACCTCCA---------------TACGGAGATAGTAACATCATTGTTGGAAGTTATGACAACGTA---------CTAAAGCAC------CATTGGTTCAAGCCTGGAAGTTCC---------------ATC---------GGAGGAGCCTTTAAAACCACCTGGAAGGGA---GTGAAGAGACTGACGGTTCTAGGAGATTCTGCTTGGGACTTCCGCTCAGTGGGG------GGTGTCATCACCTCGATGGGAAAGGCTATTCATCAGGTTTTTGGC---GGG------ATCTTCTCAGCCATTTTCGGAGGCGTG---AGTTGGTTCACG---AATATCTTC------ATTGGAGCCCTCTGCGTCTGGCTGGGAATCAGTGCTAGAGATCGC---------------------------TCGATAGCATTGACGTTCCTCTCAGTTGGAGCTATTCTGCTATTC------------------CTATCTTTGGGAGTAGGGGCC---------NNNNNNNNNNNNNNNNNNNNNNNNNNNNNNNNNNNNNNNNNNNNNNNNNNNNNNNNNNNNNNNNNNNNNNNNNNNNNNNNNNNNNNNNNNNNNNNNNNNNNNNNNNNNNNNNNNNNNNNNNNNNNNNNNNNNNNNNNNNNNNNNNNNNNNNNNNNNNNNNNNNNNNNNNNNNNNNNNNNNNNNNNNNNNNNNNNNNNNNNNNNNNNNNNNGAT---TCTGGCTGCGGGATTGACATCGCCAGGATGGAGCTGAAATGTGGCAGTGGAATCTTCGTCTTCAATGACGTGGAAACCTGG---ACTGAACAGTACCAGTACCATCCCTCAACACCGGGAGCACTGGCTGCTGCAATCCAGAAAGGATACAAA------GAGGGAATCTGCGGAGCGAGAAGCACAACCCGGCTTGAACACAAGATGTGGGAGCAAGTGGCGAATGAAATCAACGCCGTCTTCGAAAGCAATGAC------ATAAATTTGTCAGTGGTAGTGAAAGCTGAGGTCAACCCCAAAGTGCGAGGGAAGAAACGA------CTAAAACCAGCAGACTCGGCTCTGCCCATA------------GGA---------TGGAAATCGTGG---------GGGAAAAAACACATCTTGACT------------------------------GTCGAGCTGTCCAACAACACATTCATCGTGGATGGAGCGGAAAAGAAGGAATGCTCTGACTCGAACAGAACTTGGAACACC---TTCCAAGTAGAGGACTTCGGGTTTGGAGTGACAAAAACACAGGTATTCCTTGACGTCAGAGAGGACAACACTGATGAGTGCGACACTGCTGTGATAGGGTCAGCAATCAAAGGTGAAAGAGCGGTGCACAGTGACATGGGATACTGGATTGAAAGTGGAAACAGTGACACA---------TGGCGTCTAGAGAGGGCTTTTCTGATCGAGACAAAAACATGTGAATGGCCGAACACTCACACGCTGTGG---AGCGACGGGGTGGAAGACAGCAAACTTATC---------ATTCCAAGATCTCTAGCTGGACCCCGTTCACATCACAACACAAGAAAA---------GGC---TATGCAACACAGATAAAAGGCCCATGG---AACCACGTTCCTCTGGAGATCAAGTTTGAGAATTGCCCA---GGCACAACTGTCACTATTGATAGAAACTGTGGTGACAGAGGAGCCTCAGCCGGGTCAACCACGGCTAGTGGCAAGACAATACCTGATTGGTGCTGCAGGTCATGCACT---------CTTCCTCCTTTGTCTTATCACACTAGTGATGGATGC------TGGTACGGAATGGAGATCAGA------------CCCAAA------------------------------------------------GACCGGAAAAAG---AGGATGTGC---------TTGGTCAAGTCAAAAGTCTCAGCC---------------------------------------------------------------------GGAAAGGGG------------AGCCCCCCTGACTCGTTT---------------------------------TCGCTCGGGCTT---CTTGTATCCATGATCATGGTACAGGAAGGGTTGAGA------AAGCGATGGGGAGCCAGACACTTCTTGACGGCCGGAGCATTCCTACTT---------------GCGGCAATGATATTGGGAGAGATATCATATCTTGATCTGGCACACTACTTT------GTAATGCTTGAAGCAACGTTCACACAA---------------------------------------ATCAACGATGGAGGGGACGTTCTGCACCTTGCTTTGGTG---GCCGTGTTCAAAGTTCAGCCAGCATTCTTGGTTGGA---TTTCTGGTCAGGAATGCGTGGACTCCA------------CGA---------GAGTCCGTGCTACTGGCCTTGGGTGCCACACTCATCCAGTTGACATCAGGCAAC------------ATCCCTACAGATGTAATGATGGTACTCAACACTTTG---GCAACAGCTTGGTTGGGACTACGAGCGCTGGTGGTG------GGCACTACCCCATCAGTGATTCTTCCGATCTTGGCTGTCATGGCC---CCAGCATTGCCAATATCACCACTAGGAGCATACCAGGCCATGGTAGCCCACCTTTTGGTTCTGACCCTGATGATGAGCACCAAGAGA------------ACA------TCTCTGAAGAAGCAT------------GGACCTCCCTTGCTAGCGTTGATTGGCACCTTCACAGGTTGGTTCAATCCACTGTCATGT---GCGACAATCGACATGATGGTGAGCAACTTAAAA---------------------------AAGAGGAGCTGG---------CCGGCTAGTGAGGCGATGACTGCCGTAGGGGTGGTGTGTGCCCTAGTTGGCGGAATAGCCAACCTCGGAGACACTCCCTTGGCTGGACCCATGGCA------GCGTGTGGACTCCTCGTCATGGCCTACGTGGTGAGTGGGAAGAGCACAGACCTCTACATCGAGAAAGCCTGTCAG------GTC---GAG------------TGGAGCCACGAGGCAGAAGTGACTGGATCC------AGTCCCCGACTGGAT---GTGGCCATTGATGAAAATGGAGACATCTCGCTGATAGAAGGAGAATACAACTCTATG---GAGCAAACACTGGTCTATGTTGGGCTACTCGCCCTAGTAGGGTTTTTTCCA---TTGGCTATCCCCTTTGCTGCTGCCGGATGGTACTTG---------TACCTGAAAAGTGGTAGG---AGA------GCT------------GGGGCCTTATGG---GACATTCCATCGCCAACAGTGAAGAAGCCTGCCTCTACCGAA---------------------CCGGGCGTTTACCGA------------ATCATGGCTGCCAGACTCATC---GGGTCATCACAAATTGGAGTGGGT------GTCATGTACGAGGGGGTGTTCCACACCATGTGGCACGTCACAAGAGGAGCCGCCCTACGTTGT------------GGGGCGGGCCGTCTTGATCCAACATGGGGTGACGTAAAAGGAGATGTCATTTCATACGGAGGACCATGGAAGTTAACA---------GAGAAATGGGATGGAACCAGTGAAGTACAGCTGGTAGCAGTGGCACCAGGA---AAACGGAGCCAAAATGTGCAAATTACA------CCAGGGATTTTCAAT------ACAACAAAAGGTCCAGTGGGGGCAGTGATTCTTGACTACCCACCAGGGACTTCAGGCTCTCCCATCATCAAC---AAAGATGGAAAGACCATC---------------GGGCTCTATGGCAACGGAGTCGTACTGGCCGGAGGT------ACTTATGTTAGTATGATAACACAGCCGGAAGCACCAACCCCAGAA---------------GCTCCTGACTGCATAACAGACAACATGTTCAAGAAGAAACAATTAATTGTCCTAGACCCACATCCAGGAGCAGGGAAGACCAGAAAGGTCCTGCCAGAATTCATCAGACAAGCAGTTGAAAGACGATTGTGGACTTTGGCGTTGGCTCCCACTAGAGTGGTGGCTGCCGAAATGGCCGAGGCTTTAAATGGACTA------CCAGTCAGATATCTGACGCCAGCAGTGATTCAACAACACACAGGG---AAAGAGATCGTGGACCTCATGTGCCACGCC---ACGTTCACC---------ATGAGGCTCTTGTCGGGAGGGCGTGTT---CCAAACTACAACATGTTCATAATGGATGAGGCTCACTTCACTGATCCCAGCAGCATTGCTGCCAGAGGCTACATCTCCACGAAAGTGGACATGGGAGAAGCTTCGGCT---GTCTTCATGACGGCCACGCCCCCCGGCAGC---CGGGAACCATTCCCAGATTCCAATGCTCCAATCATTGATGAACCGATGACCGTGCCA---------GACAAAGCATGGAGCACAGGGTATGAGTGGGTCACAGACTTTGAG---------------------GGAAAAACAGTTTGGTTTGTTCCTAGCATCCGAAATGGGCAGGAAATTGCCAACTGTTTGATGAAAGCTGGCAAGAAAGTCATCCAGCTCAACAGAAAAACCTTCGACTCTGAGTACAAAAAGACCAAACAGGACGACTGGGATTTCGTCATCACAACTGACATTTCAGAGATGGGGGCCAATTTT---CAAGCAACAAGGGTCATTGAT---TGCCGAAAGTCAATCAAACCAGTGGTCATCACAGACGGG------GAAGAGAGAATCGTCATGAATGGACCAGCCCTCATAACTTCAGCCAGTGCGGCTCAAAGGAGAGGAAGAGTGGGCCGTAAT------------CCC------------------AACCAACCGGGAGACATGTACTTGTAC------------GGTGGTGGAGTGGATGACTCA------GACACAAATAACGTG------TGCTGGACGGAAGCAAGAATG---------CTTCTGGACAACATC---------AACATCCCCGGA---------GGACTGGTGGCAACTTTTTACCTTCCAGAGAGAGACAAGTCAGCAGCGATAGACGGAGAATAC---------AGACTCAGAGAGACAAACAGGAAACTGTTCACAGAATATCTCAAG------GCAGACTTGCCAGTC---TGGCTAGCCTATCAGGTAGCCCTG---CATGGAAACGCCTATCAAGACAGAAGTTGGTGT---TTCATGGGATCGACT------CAGAACGTGGTGCTCGAAGAC------GGAAACCCAGTGGAGATATGG---ACAAGAGCTGGGGAACGGAAGACTCTAAAGCCAAAATGGAGTGATGCC---------AGAATGTTCTCAGACCATCTGTCCTTGAAAGCATTC------AAAGAGTTCGCC---------TCAGGAAGGCGTTCAGGA------GTGCCG---AGC---ATCTTGGATGTGGTAGGAATG------CTCCCAAGACACTTCTCTGAA---AAG------------------GGGACAGACGCCTTGGACAATCTGAAGATTCTAATGACA------AGTGACCCAAATGGAAGAGCG---------TATCGCCATGCGGTTTCGGAACTGCCGGAGACACTGGAAACGATCTTACTCATCTCA------ATGTTGACAGTGGCCTCTCTCAGT------GTCTTCTTGCTTCTCATGAGGCAGAAAGGCATT------------GGAAAGATGGGGCTG------------GGCTTCATTGTGTTGGTCGCCACTGGTGGCTTGCTGATGATGGCTGACGTGGCTCCT------GCAAAGATCGCT------GGA---GTTATTATCCTA---GTGTTCCTTTTG------ATGGTCGTGCTGATTCCCGAGCCC------------GAAAAACAGAGA---ACCATCCAGGACAACCAGCTCGCTATCATCGTGCTTCTG------GTGTTAAGCCTGGGGCTCGCTGTTGCAGCCAAT---GAGATGGGGTATCTG------------GAAAAGACAAAAAATGACATC---ATAAGTCTTTGGGGACGGTCAAGAGAGCAGAATTCC---ACCCTGCAGGAATGGTTCATAATGGAC---------------------ATT---------AAGCCAGCCACAGCATGG------ACACTCTACGCTGTCACCACCACCATTCTA------------ACTCCGTTCATCCAACACCACATC---ACCACA---------CACTAT------GCCAATGTTTCACTATCAGCCATAGCGGCTCAAGCAGGAAAT---------CTCTTCATGATGAAAAATGGTCATCCATTCACGCAATTGGACTGG---GCGGTTCCATTGTTGGCATTG---------------------------GGG---TGTTGGAGCACGATGACTCCACTGGCTCTAGTAGCGGCAACACTGCTTCTGCTG---------------GTGCACTACGCGTACATGATTCCAGGG---------TGGCAGGCCATGGGGGCACGTTCTGCCCAGGCACGCACAGCTGCAGGGATCATG------------AAAAATCCAGTAGTAGACGGAGTCACA---------------GTGACAGACATCCCTGAGCTGGAAGTCCCAGATCCCGCCATTGAG------------------AAGAAGCTTGGCCAGGTCCTGCTA---------ATAAGCATAGCCCTG------------------GCAGCGGCCTTCATGCGACAAGACATTATAGGATGGAGAGAATGC------GGGATACTGGCTTCAGCAGGCATTGGCACGCTGTGGGAA------GGAACTCCAAGCAAGTTCTGGAACGCTTCA------ATTGCCAGTTCACTCTGCAACATCATTAGAGGAAGTCAC------------TTA---GCGGCC------CTCCCATTCCTGTTCACTTTG---------------------ATTAGGAACATGACAAAACCAAATAAGAGA--------------------------------------------------------------------------------------GGA---------------------------------------------GGAGCTGACGGAGAAACTCTA---GGT------------------------------------------------------------GACAAATGG---------------AAAGCCCGCCTGAATGCCATGGAA------------------------------------AAAACCACTTTTTCA---------AAG------------------------TACAAGGTCTCGGGAATAACAGAA---------------GTTGACAGAGAACCCGCAAGG------AAAGCCCTCAGGGAAGGCAACCTCCACTCGGGGCACGCAGTGTCA------------AGAGGGACGGCA------------AAACTCCGC------------------TGGATGGTGGAAAGAGGAATGGTAAAC---CCCCAGGGA------------AAGGTGATAGACCTCGGA---TGTGGCAGAGGC---------------------GGATGGAGCTAC---TACGCGGCTACACTGCCCAGG---------------------GTGATGGAAGTCAAAGGCTACACAAAAGGGGGGCTA---GGCCACGAAGAA---------------------------CCCAGGATG------GTCCAGTCGTACGGCTGG------AACCTCGTAACC---------------TTAAAAAGCGGAGTGGAT---------GTG------CACATGAAAGCCGTGGAGAGAACGAACACC---------------CTGTTCTGTGACATAGGAGAATCGTCGGCAAGCCCGGAGGTTGAA---------------------GAG---------AGCAGAACCCTC------------AAAGTGCTGGAACTTGTGGAG---CATTGGATG---------------GCCGTCGGA------GTT------GACGCTTTCGCCGTCAAGGTGCTGTGC---------------CCATACAGACCCAAG------------GTCATCGAAAAGCTC------GAGGGATTACAAAGA------CGGTTTGGAGGAGGT---------------------CTGGTCAGG------------ATCCCACTGTCAAGAAACAGCACC------------CACGAAATGTACTGGGTGGATGGAGTGAAGACGAACATAGTGGGGGCTGTGAAC------------------ACCACCAGCAAACTTTTGCTATCTAGA------------ATGGACAAGAGGTTCACTGGACCAAAGTTTGAA------------------GAAGACGCCAATCTTTCATCA------GGAACGAGGGCTGCCACTCTTAAAAGGAAGGCTGCC---------------GAC------------ATGGAAAAGATCGCTGGCAGGATAAAGAGACTCAAAGAGGAGCATTCTTCAAGT------------------TGGTTCGTGGACCCGAACAATCTA------TACCGGACCTGG---AAA---------TACCATGGTAGTTATGAG------------------------------------ACCAAGCCAACAGGATCAGCTTCATCAATGGTCAACGCGGTGGTAAAA------------------------CTA---------------------ATG---------TCAAAGCCCTGG---GATGTGATATCAACAGTGACA------------------------CAA------ATGTCCATGACAGACACC---ACA---CCGTTTGGACAA---------------CAAAGGGTGTTCAAGGAAAAAGTTGACACCAAAGCTCCGGAGCCTGAGCAA------------------GGGGCAGCAGATATAATG------------------GAGACAGTGGCCCGATGGTATCGG------------AAGGAACTCTGCAAAAGAAAGAAACCACGCATCTGT------------------ACC---------------AGGGAGGAGTTCATC------------------AAGAAGGTGAACAGTCAT------GCAGCCCTTGGCTCAATG------------------------TTCGAAGAGCAGCAACTATGGAGCAGTGCAAAG---------------------------------------------------------------------------------------------------------------------GAAGCCGTGGAAGACCCGGAATTCTGGAGGCAG---GTGGACGAGGAGAGAGAAAAGCAT---------AAAAAAGGAGAATGC------------------GCCACC------TGCATTTACAAC------------------ATGATGGGGAAAAGAGAAAAGAAACTCGGAGAATTT------------GGGAAA---------GCCAAAGGCAGCCGGGCC------ATCTGGTAC---------------------ATGTGGCTG------------------------GGGGCTCGGTTCTTGGAA------------------------------------------------------TTT------------------GAAGCCCTTGGC---TTC------------------CTCAACGAGGACCACTGGCTT---------------AGCCGTGAGAACTCAGGGGCCGGGGTTGAAGGCATTGGGCTCCAG---------------------AGGCTGGGATATGTCTTGAGAGACATG------------------------GGAAAAGCCGGAGGG------------AGACTCTACGCC---------GACGACACAGCAGGCTGGGACACTCTTATTACAGAAAAAGAC---------------------CTG------GACAATGAAATGATCATCATGGAGCACATGGAACCACAA---------------CACAGGAAATTG---GCT------------------TCAGCAATCTTCAACCTG------ACCTACCGGCACAAGGTGGTG------------------AAGGTCATGAGACCTGGCCCA------AATGGGAAGACATACATGGATGTC------------------------ATTTCCAGAGAAGACCAAAGAGGCAGCGGACAGGTGGTGACCTAT---GCACTGAACACT---------------TTTACAAATGCAGTGGTCCAACTG---------GTACGGAGCGCAGAGGCTGAAGGAGTGATATCGTCCTTC------------TCAATCGAGGAAGTCTCAGACCGAGTCCTGGAAGAACTAACTAGGTGGCTGGAAGAGTTTGGGTGG---------------GAC------------------------------AGGCTGAGGCTCATGGCCATCAGTGGAGACGATTGC------GTGGTGCGAGCTTGCGATGAG---AGATTTGCCACT---GCACTCCATTTTCTCAACGCCATGTCAAAGGTGAGAAAGGACATTCCCGAATGGAAACCATCAACAGGGTGGAGTGACTGGCAACAGGTTCCATTCTGTTCACACCACTTCGTGGAAATCAGA---ATGAAGGATGGCAGAGAGTTGGTCGTGCCCTGCAGACACCAAGACGAACTGGTAGGAAGGGCT------------------AGAGTGTCACCAGGTGCCACATGGACCATCCGAGAGTCT---GCCTGCATGGCCAAAGCCTATGCCCAGATG------TGG------ATGTTAATGTATTTC------------------CATAGGAGAGATCTCCGC------------ATCATGGCC------AATGCCATCTGCTCGGCCGTC---CCGGTTGAC------TGGGTTCCG---------------------------ACT---------GGAAGAACGACATGGTCAATTCACGGAAAAGGA---GAATGGATGACCACTGAGGACATG------------CTGGACGTGTGGAAC---AGGGTGTGGATAGAAGAGAATCCCCACATG------GAGGACAAAACCCCGGTG---AGAGACTGGAAGGAAGTG------CCCTACATTGGAAAACGGGAGGACCAATGGTGCGGAAGCCTTATTGGTTACCGACCC------------------AGGGCGACTTGGGCTGAGAACATCTGGGTG---------------GCTGTCCACCAAGTCAGAAGCATGATC---------------GGAAAGGAAAAATACGCT---GACTAT---------------CTCAAAGCCCAAGGG---AGATACAGA------AAAGAGGAGACTGAA------------GGGTTTACAGGTGTTCTG"/>
                        <sequence id="seq_AY632542" taxon="AY632542" totalcount="4" value="NNNNNNNNNNNNNNNNNNNNNNNNNNNNNNNNNNNNNNNNNNNNNNNNNNNNNNNNNNNNNNNNNNNNNNNNNNNNNNNNNNNNNNNNNNNNNNNNNNNNNNNNNNNNNNNNNNNNNNNNNNNNNNNNNNNNNNNNNNNNNNNNNNNNNNNNNNNNNNNNNNNNNNNNNNNNNNNNNNNNNNNNNNNNNNNNNNNNNNNNNNNNNNNNNNNNNNNNNNNNNNNNNNNNNNNNNNNNNNNNNNNNNNNNNNNNNNNNNNNNNNNNNNNNNNNNNNNNNNNNNNNNNNNNNNNNNNNNNNNNNNNNNNNNNNNNNNNNNNNNNNNNNNNNNNNNNNNNNNNNNNNNNNNNNNNNNNNNNNNNNNNNNNNNNNNNNNNNNNNNNNNNNNNNNNNNNNNNNNNNNNNNNNNNNNNNNNNNNNNNNNNNNNNNNNNNNNNNNNNNNNNNNNNNNNNNNNNNNNNNNNNNNNNNNNNNNNNNNNNNNNNNNNNNNNNNNNNNNNNNNNNNATG---------------------TCTAAAAAACCAGGAGGACCCGCCGGAAGGCGGGTTGTCAATATGCTGAAACGC------CCAGCCAGCGTT------TCCCCA------ATAAAAGGGATAAAGAGGCTAATTGGAAATTTGACTGATGGGAGAGGACCACTACGAGTGGTTCTCGCTTTCATCGCATTTTTC---CGTTTTGCAGCCATCATGCCCACCCAAGGACTA---------CTCCGCAGG------------------------------------------------------------------------------------TGGCGCGTGATGAACAAAAGTGAGGCGCTTAAGCACCTCACTTCATTTAAAAAAGAAATATCC---------AAC---------------------------------------------ATGCTGAACATCATCAATAGACGGAAGGCC---AAA------------------------------CGTGGAAACGGGAGCGTGCTACTT------------TGGATCGCGCTT------------------------------------------------GTGACTGGATCAATGGCT--------------------CTGCGCCTG---------GGGACATATCAAGGCAAAGTTTTGATGTCAATCAACAAGACCGACGTGGCTGAGATAATCCCA---------ATCCCAACAACTAAGGGAGACAATTTGTGTACCGTCCGAGCGATGGATGTGGGATATATGTGCCAGAAT---GACATAACATACGAA---TGCCCCCGCCTGGAACCA------GGAATGGATCCAGAGGATATAGATTGT---TGGTGCGATCGA---GAGGCCATATATGTACACTATGGCCTATGCACTAAG---------------AACCATCGG---GAGAGGCGAGGGCGCAGA---------TCT---GTGAACATTCCAAGCCACGGAGAAAGCCAACTGGAGAACAGAGGCACTCCG---TGGCTGGACACGGCCAAGACCACCAAATACCTGACGAAGGTTGAGAACTGGATGATAAGGAATCCT---GGGTACGCCATTGTTGCTGTGGCAGCCGCTTGGATGCTTGGAAGCAATACCAGCCAGAAGGTCATCTTCACAATTATGCTACTTCTGATAGCCCCAGCCTACAGCNNNNNNNNNNNNNNNNNNNNNNNNNNNNNNNNNNNNNNNNNNNNNNNNNNNNNNNNNNNNNNNNNNNNNNNNNNNNNNNNNNNNNNNNNNNNNNNNNNNNNNNNNNNNNNNNNNNNNNNNNNNNNNNNNNNNNNNNNNNNNNNNNNNNNNNNNNNNNNNNNNNNNNNNNNNNNNNNNNNNNNNNNNNNNNNNNNNNNNNNNNNNNNNNNNNNNNNNNNNNNNNNNNNNNNNNNNNNNNNNNNNNNNNNNNNNNNNNNNNNNNNNNNNNNNNNNNNNNNNNNNNNNNNNNNNNNNNNNNNNNNNNNNNNNNNNNNNNNNNNNNNNNNNNNNNNNNNNNNNNNNNNNNNNNNNNNNNNNNNNNNNNNNNNNNNNNNNNNNNNNNNNNNNNNNNNNNNNNNNNNNNNNNNNNNNNNNNNNNNNNNNNNNNNNNNNNNNNNNNNNNNNNNNNNNNNNNNNNNNNNNNNNNNNNNNNNNNNNNNNNNNNNNNNNNNNNNNNNNNNNNNNNNNNNNNNNNNNNNNNNNNNNNNNNNNNNNNNNNNNNNNNNNNNNNNNNNNNNNNNNNNNNNNNNNNNNNNNNNNNNNNNNNNNNNNNNNNNNNNNNNNNNNNNNNNNNNNNNNNNNNNNNNNNNNNNNNNNNNNNNNNNNNNNNNNNNNNNNNNNNNNNNNNNNNNNNNNNNNNNNATCAAC---------TGCTTGGGTGTG------ACCAACCGCGATTTCGTG---------------GAAGGAATGTCAGGTGGCACTTGGGTGGACATCGTGCTT------GAGGGAGACGGCTGTGTG---------------ACTATCATGGCTAAAGACAAA---------------CCTACCCTAGACATC------------AGGCTTTTG---AAAATGGAAGCCAAGGACCTAGCGACCGTTAGGTCATACTGCTACCAT---------------------GCCACTGTG---ACCAGCGTTTCCAGTGAAGCCAGATGC---CCC------------ACAATG------GGGGAAGCCCACAAT------CCAAAAGCACTTGAC---------AGCAACTATCTATGTAAATCA---------ACGTATGTTGATCGT------GGATGG------------------GGCAATGGA---TGTGGCCTATTT---------GGGAAAGGA------AGCCTGCAGACCTGC------GTTAAATTTGGATGC---ACGCAGAAA---------GCTATGGGAATGACCATCCAGCGTGAAAATCTTGACTACGAA------CTGGCCATCTACGTGCATGGACCTACCAGCGTGGCAGCTCATGGGAACTACACAACACAATTGGGAGCC---AAGCATGCCGCAAAGTTTTCAATCACCCCCAGCAGTCCGTCATTCACAGCCAATTTA------------GGAGAA---------TACGGTGAGGCAACA------GTT---GATTGC------------GAACCCCGAGCTGCTCTTGACATTGACAACTATTATGTC---------------ATGTCTATGAACAAC------------------AAACATTGGCTTGTCAACCGCGACTGG------TTTCATGACTTGGAC---TTG---CCTTGGACGGGA------------------CCCGCAACAGAT------------GTTTGG---AAGTACCGTGAAAGC---CTGGTGGAGTTTGAGGAAGCA------CACGTTACAAGG------CAAACCGTTGTCGCGCTAGCCGCTCAGGAGGGAGAACTTCATATT---------GTTCTAGCCGGAGCTATTCCGGTTACA---------GTG------GCT------------------GGAACGACGTTAACACTC---------ACGTCAGGG------CATCTGAAATGCCGAATGAAA---CTGGACAAGCTCAAA---------ATCAAAGGGTCAACATAC------CTG---------------------ATGTGC---------AAGGACAAATTTGCTTTTGCCAAG---AACCCAGTTGACACAGGACAC---GGCACAATCGTGACGGAGGTACAG------TACGCTGGTTCTGATGGGCCATGCAGGATTCCA---ATCACC---ATGACCGAGAACCTACATGATCTCACTCCCATCGGA---------CGATTGGTGACGGTCAATCCATTTGTTCCCTCATCCGAGACGGCACAAAAAATTTTGATTGAACTCGAGCCCCCC---------------TTTGGGACATCCTTCATACTGGTGGGTACAGGTCCCAACCAG---------GTGAAATAC------CAGTGGCATAAGTCTGGTAGTGTG---------------ATC---------GGGAGCGCGTTCAAAACCACCATCAAAGGT---GCGCAACGCATGGCCGTGCTAGGTGAAACTGCATGGGACTTCGGATCTGTTGGT------GGAGTCTTTAACTCCATAGGCAAGGGAATTCATGGACTCTTCGGA---GGAGCG---TTT---AGAACCCTCTTTGGAGGGATG---TCCTGGGTTACT---CAAGCCCTC------ATGGGAGCGCTGCTCCTATGGCTAGGGGTGAGCTCCCGAGAAAGA---------------------------ACCGTCTCGATAACCCTCTTGGCTACTGGAGGAATTCTTCTCTTC------------------TTGGCCATGAACGTCCATGCC---------NNNNNNNNNNNNNNNNNNNNNNNNNNNNNNNNNNNNNNNNNNNNNNNNNNNNNNNNNNNNNNNNNNNNNNNNNNNNNNNNNNNNNNNNNNNNNNNNNNNNNNNNNNNNNNNNNNNNNNNNNNNNNNNNNNNNNNNNNNNNNNNNNNNNNNNNNNNNNNNNNNNNNNNNNNNNNNNNNNNNNNNNNNNNNNNNNNNNNNNNNNNNNNNNNNGAC---ACAGGATGCGCGATTGACATTACGCGGCGGGAGTTGAAATGTGGGAGTGGAATATTCATCCATAACGATGTTGAAACATGG---CGTGACAACTACAAGTACCATCCATCAACTCCCAAGAACTTTGCCAAGATTATTCACAAGGCTTACAAA------GAAGGCATTTGTGGGGTGAGATCAGCCAGTAGGCTGGAACACGAGATGTGGAAGCACATCGCTCCTGAGCTGAATGCCATCTTGGAAGACAACGAG------GTGGATTTGAGTGTCGTTGTGGAGGAACACAAGGGCATATACAAAAAGGCCCCACTGCGC------CTGGAAAATACCAGCGATGAGATGCACTTC------------GGG---------TGGAAAAATTGG---------GGGAAAAGCTTTCTCTTCAAA------------------------------ACACAAATGGCAAACAGCACATTTGTGGTTGACGGGCCAGAGACAAAGGAATGTCCCACAGAACGAAGAGCATGGAACTCA---CTTGAAATAGAAGACTTTGGAGTGGGGATCATGTCAACAAAGGTGTTCCTAAAGGTGAACGGAGATAAGACCGAAGTTTGTGACTCAATGGTCATGGGAACCGCAATCAAAGGAAACCGGGCGGTTCACAGTGACTTGGGCTACTGGATTGAAAGCGGAAAGAATACAAGC---------TGGCGCCTAGAACGTGCAGTCTTGGGGGAAGTCCGCTCCTGCACCTGGCCGGAGAGTCACACCCTGTGG---AACGAGGGAGTTGAAGACAGTGATCTGATA---------ATTCCGCCAACCTTGGGAGGGCCTCGCACCCACCACAACAAAAGAGAG---------GGA---TACAAAACTCAGCTCAAGGGGCCCTGGAATGAGGAGGGGCCCATCATCATCGAGTTTGGAGAGTGCCCA---GGTACTAAAGTCACGCAGGAGGAGAGCTGCAGGAACAGAGCAGCCTCAGCAAGAACCACGACAGCAAGTGGCAAGGTCATTAGGGACTGGTGCTGCAAAAATTGCACT---------ATGCCCCCTCTCAGATTCACCACAAAAAACGGCTGC------TGGTATGGGATGGAGATCAGG------------CCTAAA---------------------------------------------------CACGAAAGC---GAAGAAACA---------CTCATAAAATCGAAAGTGACAGCT---------------------------------------------------------------------GGGACCGGA------------AACGACATCTGCAGGTTC---------------------------------CAGCTGGGGCTG---TTGATGGCTTTCGTCTTCACGCAAGAAGTCCTGCGC------AAGCGATGGACGGCGCGTTTGGCACTACCCACGGCAGCTCTGTTGCTG---------------GCCTGTTTTGTGCTGGGGGCTTTTACCTACTCGGACATGATACGGTACTTT------GTCTTAGTGGGTTGTGCTTTTGCCGAA---------------------------------------TCCAACAGTGGGGGAGATGTCATACATCTCGCGCTGATC---GCAGTATTCAACATTCAGCCAGCAGCCTTGGTATCC---ACATTCTTCCGCAACCGCTGGACCAAC------------CGG---------GAAAACCTCCTGCTAGTGATAGCCGCAGCCATGGCTCAGATGGCTTGGAGCGAT------------GTGGGCATTGAGATTATGCCCATAATGAACGCAATG---GCGCTTGCTTGGATGATCCTCAAGGCAGTCTCTATC------GGGACGGTTTCAACAATAGCCATGCCCATCTTGTCAGGACTGGCG---CCTCCAATGGAATGGTTTGGACTGGACGTCCTGCGCTGCCTCCTGCTCATAGTGGGAGTCGCCGCCCTCATAAAGGAGAGGAAGGAG------------AAC---TTGGCCAAGAAGAAAGGA---------------GCCCTACTCATCTCAGCCGGCCTAGCACTCACTGGAGCTTTCTCTCCACTGGTTCTC---CAAGGGGCTCTTATGCTCTCAGAATGTGCCACG---------------------------AAGCGTGGATGG---------CCAGCGAGTGAAGTGCTGACAGCCATAGGCATGACAATCGCTCTGGCTGGAAGCGTGGCCCGCCTCGACAGCGGAACCATGGCCATTCCTCTCGCT------ACCACCTCTATCCTTTTTGTGTCATACGTGTTATCAGGCAAATCCACGGATATGTGGATAGAGAGGTGTGCTGAT------GTG---ACC------------TGGGAGGAAGAAGCGGAGATCACAGGAACC------AGCCCGCGCCTGGAT---GTTGAACTTGATGACAATGGTGACTTCAAGATGATCAACGATCCGGGTGTCCCCATGTGG---ATGTGGGCGAGCCGAATGGGACTCATGTGCATGGCAGCGTACAACCCAGTGCTGATCCCTGTTTCCGTGGCAGGATACTGGATG------------ACAAGAAAGATCCATAAG---AGG------GGT------------GGTGTTCTGTGG---GACCTTCCA------GCCCCCAAGCAGATGGGACGCTCGGAT---------------ATGAAACCAGGGGTCTACCGT------------GTGATGACCTCCGGAGTACTC---GGGAGCTACCAGTCTGGAGTGGGA------GTCATGTATGACGGCGTCTTCCACACAATGTGGCATGTCACACAAGGGGCGGCCCTCCGCAAT------------GGGGAAGGACGACTGAATCCCACCTGGGGCAGCGTGCGAGACGATCTCATCACCTACGGTGGAAAGTGGAAATTGTCG---------GCAACATGGGATGGAACAGAGGAAGTCCAGCTGATAGCAGCTGAACCCGGA---AAGCCAGTGAAGAACTTCCAGACAAGG------CCTGGGGTCTTCAAG------ACCCCAGCCGGTGAGGTGGGAGCCATCACCCTTGACTTTCCGAAAGGAACATCCGGGTCGCCCATCGTGAAT---AAGGCCGGAGCGGTCATT---------------GGGCTGTACGGCAATGGA------CTGGTCCTCTCCCACGGAGCATATGTAAGTGCCATCTCCCAAGGAGAACGTCAAGAAGAGGAG---------------GCTCCTGAAGCCTTCACGCCAGAAATGCTTAGGAAAAGACAGCTAACAATTCTTGACCTCCACCCCGGAGCAGGGAAGACTAGGCGAGTGATACCCCAGATTGTTAGAGAGGCAGTGAAACAAAGGTTGCGCACAGTTATCCTGGCCCCGAGTCGAGTGGTTGCGGCTGAGATAGCTGAAGCACTGCGTGGACTC------CCAGTGAGGTTCCAAACAAGCGCCGTCAAAGCAGAACACTCCGGA---ACTGAAATTGTTGATGTCATGTGCCATGCC---ACGCTAACGCAG---------CGGCTCATGACCCCAATGCGGGTT---CCCAACTACAATGTGTTCGTCATGGATGAGGCCCACTTTACCGACCCAGCGAGCATTGCAGCGCGAGGATACATCTCAACCAAAGTTGAAAGTGGTGAGGCGGCAGCG---ATCTTTATGACAGCCACCCCTCCTGGAACC---ATAGATCCATTCCCAGACTCCAATTCTCCCATCATAGATCAGGAAGCTGAGATCCCA---------GACAGGGCTTGGAATAGTGGATTTGAGTGGATCACTGACTACACA---------------------GGGAAAACAGTGTGGTTTGTTCCCAGTGTGAGGAGTGGAAACGAAATCGCGATGTGCCTCACCAAAGCCGGAAAGAAGGTCATCCAGCTAAACAGGAAAAGTTATGAAACAGAATACCAGAAATGCAAGGGAAATGACTGGGATTACGTGGTGACGACAGACATTTCTGAAATGGGGGCCAACTTC---GGAGCCCACAGAGTCATTGAC---AGCAGGAAGTGCGTGAAACCAGTCATAATTAATGATGGA------GAAGGCAGAGTGCAATTGAATGGGCCACTCCCCATCACAGCATCCAGCGCAGCCCAACGGCGAGGGAGAGTGGGGAGAGAC------------CCA------------------ACGCAGTCAGGTGATGAATACTACTAC------------GGTGGGCCAATCACCAATGAC------GACACAGGCCACGCC------CACTGGATAGAAGCCAAGATG---------CTACTGGACAACATC---------CAATTACAAAAT---------GGACTGGTGGCACAGCTCTACAAGCCCGAGCGTGACAAGGTGTTCGCCACTGATGGGGAATAC---------CGCCTGAGGGGGGAACAGAAAAAGCACTTTGTGGAACTCATGAGG---ACAGGTGAACTTCCAGTG---TGGCTTTCGTACAAGGTAGCTGAA---GCCGGAATCAATTACACAGACCGCAGATGGTGC---TTTGATGGACCCCAC------AACAACACAATCCTGGAAGAC------AATACTGAAGTGGAGATATGG---ACCAGACAAGGAGAGAGGAAGGTGCTGCGGCCCAGGTGGTCAGACGCG---------AGAGTGTACTCGGACAACCAGGCGCTTAGAGCATTC------AAAGAATTTGCG---------GCGGGGAAGCGCTCCGCG------GGCTCA---------ATGATGGACGTCATGGCCCGT------ATGCCAGACTATTTCTGGACA---AAA------------------ACCATGAACGCAGCTGACAATCTCTACGTCCTTGCCACC------ACGGAAAAGGGTGGAAGAGCA---------CATCGGGCAGCCCTGGAGGAACTTCCAGACACACTGGAAACGGTTCTGTTGATCGCC------ATGATGAGCTTAGCTTCTTGC------GGGATGCTGGCTTTGATGATGCAAAGAAAAGGGATT------------GGGAAAACCGGAATG------------GGAACGGCAGTCTTGACCGCCGTGACAATTCTGCTGTGGATGGCTGACGTGCCTGCT------CCCAAGATTGCC------GGA---GTTCTGCTGATC---TCCTTCCTGCTC------ATGATTGTTTTGATTCCAGAACCG------------GAAAAACAACGC---AGCCAAACTGACAACCATCTGGCCGTTTTTCTCATCTGC------GCACTGCTCTTGGTCAGTGCTGTCTCGGCAAAT---GAAATGGGATGGCTT------------GACACGACGAAGAGGGACTTG---GGGAAGCTATTTTCAGGACCGAGCGCAGTGACAACC---AGCCGTTGGGAACCTCTCAAGCTGGCCTTGGCC---------------CTG---------AAACCAGCCACGGCGTGG------GCGGGCTATGCTGGAATGACCATGCTCTTA------------ACGCCCCTGTTCAGACACCTGATC---ACAACC---------CAGTAC------ATCAGCTTTTCACTCACGGCCATCACATCCCAGGCATCAGCC---------TTGTTTGGCCTGAATTCTGGATACCCCTTTGTGGGAGTGGAC---CTGTCAGTCGTGTTCTTACTTGTG---------------------------GGA---TGCTACGGCCAATACAACTTGCCAACAACAATGGCCACAATCGGACTACTGGTG---------------GGGCACTACGCTTTCATGATCCCCGGT---------TGGCAAGCAGAAGCCATGCGCGCAGCTCAAAGGAGGACAGCCGCCGGCGTCATG------------AAGAATGCAGTCGTGGACGGCATCGTG---------------GCCACAGACATCCCCGAGATGGACACAGCGACTCCTATAGTGGAG------------------AAGAAGATGGGTCAAGTCATGTTA---------CTGATCATAAGTGCC------------------CTGGCCATCTTGCTGAATCCAGACACAATGACAGTGGTCGAGGGA------GGAGTGCTGATAACGGCAGCTTTAGCAACCCTTCTTGAG------GGAAACGCCAACACGGTCTGGAACTCAACC------GTTGCGGTTGGAGTGTGCCACCTCATGCGAGGAGGTTGG------------GCG---GCAGGG------CCTTCAATAGGATGGACCATC---------------------ATTAGGAACCTGGAAGCTCCGAAAGTGAAGAGG-----------------------------------------------------------------------------------GGA---------------------------------------------GGGATAGCAGCCCCTACCCTG---GGA------------------------------------------------------------GAGATATGG---------------AAAAGCAGACTCAATCAGCTCACC------------------------------------AGGGAACAGTTCATG---------GAA------------------------TACAGGAAGGATGGCATCATTGAA---------------GTTGACAGGACTGCGGCCCGC------CGAGCACGGCGTGAAGGAAACAGAACAGGAGGACACCCAGTGTCC------------AGAGGAACAGCG------------AAGTTGCGA------------------TGGCTTGTGGAACGGGGTTTTGCTAAG---CCCTTGGGG------------AAAGTGGTCGACCTGGGC---TGTGGACGCGGA---------------------GGATGGAGTTAC---TACTGTGCCACCCTGCGCCAT---------------------GTGCAGGAAGTAAGGGGATACACAAAAGGAGGCCCG---GGCCACGAAGAA---------------------------CCCATGCTC------ATGCAGAGCTACGGGTGG------AACATTGTCTCC---------------ATGAAGAGTGGAATAGAT---------GTT------TTCTACCGGCCAACTGAGGCCTGTGACACA---------------GTGCTCTGTGACATAGGCGAGTCATCCCCCAGTCCTGGTGTTGAA---------------------GAG---------GCTCGGACCCTA------------CGGGTGCTCGAGATGATTGAA---CCCTGGCTT---------------CGAACTGCC------AAC---------CAGTATTGCGTGAAAGTGCTGTGC---------------CCCTACACCCCTAAA------------GTGATCGAACGCCTG------GAGAAACTCCAGCGC------AAATACGGGGGGGGA---------------------CTAGTCAGA------------GTGCCTCTTTCCAGAAACTCCAAT------------CATGAGATGTACTGGGTCAGTGAAGCATCATCAAACTTGATTAATGCGGTCAAT------------------GCCACAAGCCAAGTGCTCCTGCAGCGC---------TTGGAGAAGGACCACCGAAAGGGACCAAGATATGAG------------------GAGGACGTTGACCTGGGGAGC------GGCACCAGATCGGTGGCCCGGAGGTCCCCTTTCATG---------------GAC------------ACCAGGAAGATCCATCACCGGATCGAAAGGCTGAAGAGTGAATTCTCTACAACA------------------TGGCACTATGATTGTGAGCATCCA------TACCGTACCTGG---AAC---------TATCATGGGAGTTATGAG------------------------------------GTAAAACCCACCGGCTCAGCTAGCTCCATGGTTAATGGGGTTGTCAAG------------------------TTA---------------------ATG---------TCAAAGCCCTGG---GATAGCATCCAAAGCGTCCTGACT---------------------ATG---------GCCATGACTGACACC---ACA---CCGTTTGGGCAA---------------CAGCGGGTTTTTAAGGAAAAGGTCGACACCAAGGCCCCGGAACCCGCCCCA------------------GGCGTGAAAGCGGTCTTA------------------GACTTGACCACAGACTGGCTATGG------------GCGGTCTTGTGTAGGAGAAAGAAACCCAGGATGTGC------------------ACA---------------AAGGAAGAGTTCATA------------------GCCAAGGTGAACAGCCAC------GCTGCCCTGGGGGCGATC------------------------TTTGAAGAGCAGAACCAGTGGGCTTCGGCGAGA---------------------------------------------------------------------------------------------------------------------GAAGCGGTTGAAGACCCAGGGTTTTGGAATTTT---GTTGACAAGGAACGGCAAGCACAT---------CTGGAAGGCCGGTGT------------------GAGACA------TGCATTTACAAC------------------ATGATGGGAAAGCGAGAGAAGAAGCTAGGAGAGTTT------------GGGAAA---------GCTAAGGGCAGCCGCGCC------ATTTGGTAT---------------------ATGTGGCTG------------------------GGGGCAAGGTTTCTTGAG------------------------------------------------------TTC------------------GAAGCGCTCGGA---TTT------------------CTCAATGAAGACCACTGGATG---------------AGTAGAGAGAATTCATATGGGGGAGTAGAAGGAAAGGGACTCCAG---------------------AAGCTGGGATACATCCTCCAAGAGATT------------------------TCCAGGAAAGAAGGT---------GGACACATGTTTGCG---------GATGACACTGCCGGCTGGGATACAAGAGTCACACTAACGGAC---------------------CTG------GAAAATGAGGCCAAGATAACAAGATGGATGGAACCGGAG---------------CATCGGAAACTG---GCA------------------GAAGCCATGATTGAGCTC------ACATACAAGAACAAAGTGGTC------------------AAAGTCACGAGGCCAGGAAAA------GAGGGGAAGACGGTGATGGACATC------------------------ATTTCACGAAACGACCAGAGAGGGAGTGGGCAGGTTGTGACGTAT---GCCCTAAACACC---------------TACACCAATCTGGCTGTTCAACTC---------ATCAGGTGCATGGAGGGTGAAGGCCTTCTGGAGGAGGAA------------GAGACCATGCGGATCTCTGATGCCAAACGGAGGGCAGTGCAAGCCTGGCTTGACACCAATGGGACT---------------GAA------------------------------AGGCTCACTCCGATGGCAGTAAGTGGGGATGATTGC------GTGGTCAAGCCCATTGACAAC---AGATTCGCAACT---GCTCTCCATTTTCTGAATGGAATGTCAAAGGTGAGGAAAGATATACAGGAATGGAAGCCTTCCACTGGCTGGACCAATTGGCAGGAGGTCCCATTCTGCTCCCATCATTTTAATGAGCTGGTC---ATGCGTGATGGCAGGAAAATCGTCGTGCCCTGTAGGGCCCAAGATGAACTAATTGGAAGAGCC------------------CGGGTGTCCCCAGGGAGTGGATGGAGCCTGCGAGAAACT---GCCTGTCTGGGAAAAGCTTACGCTCAGATG------TGG------CTGCTCATGTACTTC------------------CACAGACGGGATCTACGC------------TTAATGGCC------AACGCCATTTGCTCGGCCGTG---CCCATTGAC------TGGGTTCCG---------------------------ACT---------GGAAGAACAACCTGGTCGATACATGGAAAGGGT---GAGTGGATGACAACCGAGGACATG------------CTCGCAGTGTGGAAC---AGAGTGTGGATCTTTGAGAATGAACACATG------GAAGACAAAACACCTGTA---TACAGCTGGACTGACGTC------CCCTACATTGGGAAGCGCGAAGACCAGTGGTGTGGCAGCTTGATAGGGCACCGTTCC------------------AGGGCCACCTGGGCCGAGAACATCTACACG---------------CCCATCATGCAGGTCCGCAATCTCATA---------------GGAGCTGAGAGATATGTG---GATTAT---------------ATGCCAGCACAGACA---AGGTTCGCA------CATGAAGCAGAG---------------CTTCAAGGAGGAGTTCTG"/>
                        <sequence id="seq_AY898809" taxon="AY898809" totalcount="4" value="NNNNNNNNNNNNNNNNNNNNNNNNNNNNNNNNNNNNNNNNNNNNNNNNNNNNNNNNNNNNNNNNNNNNNNNNNNNNNNNNNNNNNNNNNNNNNNNNNNNNNNNNNNNNNNNNNNNNNNNNNNNNNNNNNNNNNNNNNNNNNNNNNNNNNNNNNNNNNNNNNNNNNNNNNNNNNNNNNNNNNNNNNNNNNNNNNNNNNNNNNNNNNNNNNNNNNNNNNNNNNNNNNNNNNNNNNNNNNNNNNNNNNNNNNNNNNNNNNNNNNNNNNNNNNNNNNNNNNNNNNNNNNNNNNNNNNNNNNNNNNNNNNNNNNNNNNNNNNNNNNNNNNNNNNNNNNNNNNNNNNNNNNNNNNNNNNNNNNNNNNNNNNNNNNNNNNNNNNNNNNNNNNNNNNNNNNNNNNNNNNNNNNNNNNNNNNNNNNNNNNNNNNNNNNNNNNNNNNNNNNNNNNNNNNNNNNNNNNNNNNNNNNNNNNNNNNNNNNNNNNNNNNNNNNNNNNNNNNNNNNNNNATG---------------------TCTAAAAAACCAGGAGGACCCGGAAGAAACCGGGTCGTCAGTATGCTAAGACGC------GGAGCATCCCGCGTTTCC---CCG------CTTATGGGGATAAAGAGGATGTTGAACAGTTTGTTGGACGGGAGAGGACCAATACGTTTCGTACTGGCGCTTCTCACGTTCTTC---AAATTTACAGCAATTGCTCCAACAAAGGCTTTGATTAACAGA---------------------------------------------------------------------------------------------TGGAGGTCAGTTGAGAAAGGAACAGCGATGAAACATCTAGCTAGTTTCAAAAAAGAACTT------------GGC------------------------------------------ACCCTGATTGACGTGGTCAACAGAAGGAGCAAGAAACAA------------------------AAGAGAAGAGGAAATGGCACCAACCGATGG---------------CTTATGCTG------------------------------------------------ATGGTAACTTTGGTGGCTATGGGAGGATTAGCAGCC--TTGAAGCTT---------TCAAACTTCCAAGGGAAAGTGATGATGACAATCAATGCTACCGACATATCTGATGTGATAACG---------GTGCCAACACCCGCAGGAAAGAACCAATGCTGGGTTAAAGCGATGGATGTTGGGTACATGTGTGCCGAC---ACGATTACCTATGAA---TGCCCAAAGCTTGACGCT------GGAAATGATCCAGAAGACATAGATTGC---TGGTGTGATAATCAAGCC---ATGTACGTGAGTTATGGTAGATGCACGAGA---------------ACCAGACAT---TCAAAAAGAAGCAAGAGA---------TCA---GTGGCAGTCCAGGCTCACGGAGAAAGCACGCTAGTGAATAAGAAAGAAGCC---TGGTTGGATTCCACCAAGGCCACTCGTTACTTAACGAAGACTGAAAACTGGATCATTAGGAATCCG---GGCTATGCCTTGGTAGCTGTAGCTCTAGGCTGGATGCTTGGTAGCAACAAGGCTCAGAAAGTAATATTTACAGTATTGCTGCTATTGGTCGCACCAGCATACAGCNNNNNNNNNNNNNNNNNNNNNNNNNNNNNNNNNNNNNNNNNNNNNNNNNNNNNNNNNNNNNNNNNNNNNNNNNNNNNNNNNNNNNNNNNNNNNNNNNNNNNNNNNNNNNNNNNNNNNNNNNNNNNNNNNNNNNNNNNNNNNNNNNNNNNNNNNNNNNNNNNNNNNNNNNNNNNNNNNNNNNNNNNNNNNNNNNNNNNNNNNNNNNNNNNNNNNNNNNNNNNNNNNNNNNNNNNNNNNNNNNNNNNNNNNNNNNNNNNNNNNNNNNNNNNNNNNNNNNNNNNNNNNNNNNNNNNNNNNNNNNNNNNNNNNNNNNNNNNNNNNNNNNNNNNNNNNNNNNNNNNNNNNNNNNNNNNNNNNNNNNNNNNNNNNNNNNNNNNNNNNNNNNNNNNNNNNNNNNNNNNNNNNNNNNNNNNNNNNNNNNNNNNNNNNNNNNNNNNNNNNNNNNNNNNNNNNNNNNNNNNNNNNNNNNNNNNNNNNNNNNNNNNNNNNNNNNNNNNNNNNNNNNNNNNNNNNNNNNNNNNNNNNNNNNNNNNNNNNNNNNNNNNNNNNNNNNNNNNNNNNNNNNNNNNNNNNNNNNNNNNNNNNNNNNNNNNNNNNNNNNNNNNNNNNNNNNNNNNNNNNNNNNNNNNNNNNNNNNNNNNNNNNNNNNNNNNNNNNNNNNNNNNNNNNNNNNNNNNNNNNTTTAAC---------TGTCTGGGGATG------AGCAGTAGAGACTTTCTA---------------GAAGGTGTATCAGGGGCCACATGGGTGGACCTTGTTCTT------GAAGGAGACAGCTGTGTA---------------ACAATCATGGCTAAAGACAAA---------------CCTACACTGGACGTG------------CGGATGATG---AGCATAGAGGCTAGCAACCTAGCAGTTGTGAGGAACTACTGTTACTCA---------------------GCCACTATC---ACGGAGGTATCAACAGTGTCCAATTGT---CCG------------ACCACT------GGAGAAGCACACAAC------ACAAAGCGGGCCGAC---------CCTAAATACATCTGCAAGCAA---------GGTGTGACTGACAGA------GGATGG------------------GGCAATGGT---TGCGGACTCTTT---------GGAAAAGGA------AGCATTGACACATGC------GCTAAGTTTGAATGC---CCCCATCAT---------GCGTCAGGGAGAATGATTCTCCCCGAGAATATCAAGTATGAG------GTAGGGGTGTTTGTCCATGGATCTACTGACTCAACAAACCATGGAGATTACTCCACCCAAGTAGGTGCA---AACCAAGCAGCAAAGTTTACCATATCTCCGAACGCTCCAGCAATCACAGTGAAATTG------------GGAGAG---------TATGGAGAAGTGACA------GTG---GAATGC------------GAACCAAGAAGTGGTTTAGACACGAGTGCGTACTATGTG---------------TTCACTATTGGTACT------------------AAGCACTTCATGGTGCATCGGGAATGG------TTCAATGACCTGGCT---CTC---CCATGGACCCCC------------------CCCTCTGGAACC------------AGTTGG---AGAAATAGAGAGATC---TTAGTGGAGTTCGAAGAACCC------CATGCCACTAAG------CAATCCGTGGTCGCTTTGGGGTCGCAGGAGGGAGCACTTCATCAA---------GCCCTTGCAGGAGCCATTCCAGTGCAG---------ATG------GAT---------------------AGCACATTGAAGCTG---------TCATCAGGA------CACCTCAAATGCAGAATAAAG---ATGGAAAAGCTCACC---------CTGAAGGGAACCACTTAC------GCA---------------------GTTTGC---------GCTGAAGGGTTCACTTTTACCAAG---ACCCCAGCTGACACAGGCCAC---GGAACGGTAGTGTTAGAACTCAAG------TATTTGGGAGCTGACGGACCATGCAAGATTCCC---ATCTCT---TCTGTTACCAATCTAAATGACTTGACTCCAGTGGGA---------AGGTTGGTGACGGCAAACCCATTCGTCTCAGCCACAACAGCCAATTCTAAAGTGCTTGTCGAAATAGAACCTCCT---------------TTTGGAGACTCTTACATCGTAGTGGGAAGAGGAGACAAACAA---------ATCAACCAC------CATTGGCACAAATCTGGGAGCTCA---------------ATA---------GGCAAGGCGTTTACAACGACACTGAAAGGA---GCACAGCGATTAGCCGCGCTAGGAGACACAGCTTGGGACTTCGGTTCAATTGGT------GGGGTCTTCAACTCCTTGGGTAAAGCCATGCACCAGGTCTTTGGA---GGAGCG---TTC---AGAACACTCTTTGGAGGCATG---TCCTGGATAACC---CAGGGGCTG------ATGGGAGCGCTCCTCCTGTGGATGGGCGTCAATTCAAGGGACAGA---------------------------TCCATCGCGTTGGCGTTCTTGGCGACAGGAGGAGTCCTATTATTC------------------CTAGCAGTCAACGTGCATGCG---------NNNNNNNNNNNNNNNNNNNNNNNNNNNNNNNNNNNNNNNNNNNNNNNNNNNNNNNNNNNNNNNNNNNNNNNNNNNNNNNNNNNNNNNNNNNNNNNNNNNNNNNNNNNNNNNNNNNNNNNNNNNNNNNNNNNNNNNNNNNNNNNNNNNNNNNNNNNNNNNNNNNNNNNNNNNNNNNNNNNNNNNNNNNNNNNNNNNNNNNNNNNNNNNNNNGAC---ACAGGATGTGCTCTTGACATTGGGAGAAGAGAATTGCGGTGCGGCAGTGGTGTGTTCGTGCACAATGATGTCGAAGCTTGG---GTGGATAGGTATAAGTTCTTACCTGAGACTCCAAAAAAGTTAGCGAAGATCATTGAGAAGGCGCACAAG------GACTCGTTGTGCGGAGTACGGTCAGTAACCCGCCTGGAGCACCAGATGTGGGAGAGCATCAGAGATGAATTGAATGCATTGCTACATGATAATGGA------GTGGACTTGAGCGTGGTGGTTGAAAAGCAGAAAGGGATTTACCACCAAGCTCCGAATAGG------CTCAAGCCAACGGCTGAACAATTTGAGATA------------GGA---------TGGAAGGCGTGG---------GGAAAGAGTAAGATATTCGCT------------------------------CCGGAATTGGCAAATTCCACTTTCGTGATCGACGGTCCCGAAACCAGCGAATGTCCGAACAGCCGCCGTGCCTGGAACAGC---CTTGAGATTGAAGACTTCGGATTTGGAATCACATCTACTCGAGTGTGGCTAAAAGTGCGTGATGAGAAGACTTCCGAATGTGATAGTGCAATCATTGGAACAGCAATAAAGGGAAGCCTGGCTGTGCACAGTGATTTGTCATATTGGATTGAAAGCAGCTTTAATGAGACT---------TGGAAACTAGAGAGGGCAGTGTTTGGTGAGATCAAGACTTGCACCTGGCCCGAAACACACACGCTATGG---GGGGACGGAGTCGAGGAGACAGAACTCATC---------ATTCCCACCACCTTGGCTGGACCGCGTAGCAAACATAATAGAAGACAA---------GGT---TACAAAGTGCAGCTACAGGGTCCTTGG---AATGAGGAGCAGATCACACTGGACTTTGATTATTGCCCA---GGCACTACCGTGACGATTAGCGAGCATTGTGGGAAGAGGGGACCCTCCGTGCGCACCACGACTGACAGTGGGAAACTGGTCACTGACTGGTGCTGCAGGAGTTGCACA---------TTGCCCCCACTGCGCTACACCACAGCTTCTGGATGT------TGGTATGGAATGGAAATCCGG------------CCAATG---------------------------------------------------AAGCATGAC---GAGACAACA---------TTAGTTAAGTCTAGCGTTCACGCA---------------------------------------------------------------------CTGCGAGCT------------GACATGGTTGACCCTTTT---------------------------------CAGCTGGGCCTC---TTGGTAGTTTTCCTGGCCACCCAGGAGGTCTTGAGG------AAGAGGTGGACGGCCAGAATGACTATTCCAGCAGTAGTAGCGGCTTTC---------------CTAGTGATGATCTTGGGAGGTATTACATACGTTGATATCGCCCGATACTTG------ATTTTAGTAGGAGCTGCTTTCATGGAG---------------------------------------CATAACAATGGTGGAGACGTAGTGCACTTAGCCCTTATT---GCAGCCTTCAAAATACAACCTGGGTTTTTGGTGATG---AGTATGATGAAGAGTCATTGGACTAAT------------CAG---------GAAAACCTTGCTTTAGTGCTAGGAGCTGCTTTTTTCCAAATGGCTGCTACCGAT------------CTCCAGTTCAACATGCCTGACTTACTGAATGCAGCG---GCCATAGCCTGGATGATCATACGAGCTCTCGCAAGA------CCATCTGCCTCTGCGCTAGCTATGCCAATGCTAGCACTGCTGGCA---CCTGGAATGCGCTTACTCTATATGGATACATACAGAATCGTGCTTCTGCTAATCGGAGTTAGTAGCTTGTTGAATGAAAAGCGGAAG------------GCC---GCAGAGAAGAAGAAAGGG---------------GCCGTTTTGATGAGCCTAGCTTTGACTACCACGGGCTGGTGCTCTCCATCCATATTA---GCTGCAGGGCTCATGGTGTTCAACCCCAATAAA---------------------------AGGAGGGGGTGG---------CCAGCCACTGAAGTTCTCACAGCGGTGGGACTGATGTTTGCTATAGTGGGAGGGCTGGCCGAGCTTGATGTTGAATCCATGGCCATTCCGTTTACC------ATAGCTGGCTTAATGTTGGTGACATACGTCATATCTGGGAAGTCAGTGGATATGTGGTTGGAACGCGCCGCAGAC------ATA---ACC------------TGGGAGCAGGACGCAGCCATCACGGGAACT------AGTGAAAGAGTTGAC---GTCTGCCTGGACGATGACGGTGATTTTCATCTCATCAACGACCCGGGAGTACCA---TGGAAGGTATGGCTACTGCGGATGACGTGCATAGGATTGGCTTCTGTCACACCCTGGGCCATAATCCCAGCAGCGGTCGGGTATTGGTTA------------ACACTGAAATACGCGAAG---CGC------GGA------------GGAGTGTTTTGG---GACACGCCT------TCTCCAAAAACGTATGCGAAAGGAGACACC---------------ACCCCTGGCGTTTATAGG------------ATAATGGCAAAAGGACTCTTA---GGGAGATACCAAGCAGGAGTTGGA------ATCATGTATGAAGGTGTTTTCCACACTCTCTGGCACACAACTAGAGGAGCAGCCATAATGAGT------------GGGGAGGGTCGACTCACGCCATTCTGGGGAAACGTGAAAGAAGACAGAATCACATATGGTGGACCATGGAAGTTCGAT---------CGGAAGTGGAACGGAGTCGATGATGTCCAAATGATCGTAGTACAGCCAGGA---AAGCCGGCGATGAACGTGCAAACAAAG------CCAGGAGTGTTTAAG------ACGCCGCATGGCGATATTGGGGCAGTCAGCCTCGACTATCCCGTTGGCACATCGGGGTCTCCGATAATAGAT---GCCAACGGGGATGTGGTG---------------GGCCTATACGGCAATGGAGTCGTCCTCAACAACGGT------GCGTATGTGAGCGCTATTGTGCAAGGCGATAGAATGGAGGAACCC---------------ATTCCAGAAGCTTACAACGCCGACATGTTAAGGAAGAGGCAGCTGACAGTCCTTGACCTCCACCCCGGAGCGGGAAAAACCAGGAGAATACTTCCGCAAATCATCAAGGACGCCATCGCGAAGCGCTTGCGAACCGCAGTCCTGGCTCCTACTAGGGTGGTAGCAGCAGAAATGGCGGAGGCCTTGAAAGGACTC------CCGGTGAGGTATTTGACACCAGCAGTGCAAAGAGAACACACGGGA---AATGAGATCATCGACGTCATGTGTCATGCA---ACCCTAACGCAC---------AGGCTGTTGTCGCCAACTCGGGTT---CCCAATTACAATCTGTTTGTCATGGATGAGGCTCACTTCACTGATCCCGCTAGCATCGCCGCTCGTGGATACATATCAACAAAAGTTGAGTTAGGAGAAGCAGCGGCG---ATCTTCATGACGGCCACCCCACCTGGGACG---TCAGACCCGTTTCCAGATACGAACTCACCAGTCCAGGACATTCCGAATGAGGTGCCT---------GATAGGGCTTGGAGCAGCGGTTTTGAGTGGATAACAGAGTATGCA---------------------GGCAAGACTGTATGGTTCGTAGCGAGTGTAAAAATGGGAAATGAGATTGCGCAATGCTTGCAGCGCGCAGGAAAGAGAGTGATCCAGCTGAACAGGAGATCGTATGACACAGAATACCCGAAGTGCAAGGGTGGAGAGTGGGACTTTGTGGTCACCACTGACATATCTGAAATGGGAGCGAACTTT---GGAGCTAGCAGGGTGATTGAC---TGCAGGAAGAGTGTGAAGCCTGCCATTCTAGAAGAAGGA------GAAGGCAGGGTCGTGCTTGGAGTCCCGTCAGCTATCACTAGCGCGAGTGCAGCACAACGCAGAGGAAGAGTCGGAAGGAAC------------CCA------------------AACCAGATTGGGGATGAGTACCACTAT------------GGAGGAGGAACGAGCGAAGAT------GATTCCATTCTCGCC------CACTGGACTGAGGCAAAGATT---------TTGCTTGACAACATA---------CATCTACCAAAT---------GGGTTGGTGGCACAACTGTATTCACCCGAGCGTGACAAAACATTTACCATGGATGGGGAGTTC---------CGATTACGAGGAGAAGAGAGGAAGACGTTCTTGGAACTGCTTCGA---ACGGCTGACCTCCCAGTT---TGGCTTTCCTATAAAGTGGCTTCA---GCCGGAGTCCAATACAATGATAGAAAATGGTGC---TTTGACGGACCTAGA------TCTAACATTATTCTCGAGGAC------AACAACGAGGTTGAGGTCATC---ACTAGAGTCGGAGAAAGGAAACAGCTCAGACCAAGATGGTTGGATGCG---------CGAGTGTATTCAGACCATCAGTCCTTGAAATGGTTT------AAAGATTTCGCT---------GCAGGAAAGCGGTCAGCC------ATGGGG---------TTTGTGGAGGTCCTAGGAAGA------ATGCCAGAACACTTCGCTGGG---AAG------------------ACTAGAGACGCCCTAGACATCATGTATCTAGTTGTCACG------TCAGAGAGAGGAGGAAAAGCC---------CACAAAATGGCATTAGAGGAATTGCCTGACGCCTTGGAGACGCTAGCTTTGATTGCA------GCTCTTGGAGTCATGACAGCA------GGATTTTTCTTGGTGATGATGCAGAGAAAAGGAATA------------GGCAAGCTTGGATTG------------GGAACACTGGTATTGTGCCTAGCAACGTTTTTTCTATGGATGGCCGATGTGTCATGT------ACGAAGATCGCT------GGG---ATGCTACTCTTG---TCGCTGCTGATG------ATGGTTGTGCTTATACCTGAACCT------------GAGAAGCAGCGG---TCGCAGACAGACAACCAACTGGCTGTTTTTCTAGTGTGC------GTGATGTGCGTTGTTGGAATGGTGGCAGCCAAT---GAGTTTGGCATGTTG------------GAGAAAACAAAGGAAGACCTT---AGACATCTTTTTGTAGGATCCAAGCCAGCTAATGAA---GCAATAAGCATGACCACCAGCATGTTCACCCTGGAC------------CTC---------CGGCCAGCCACCGCCTGG------GCTCTTTATGGAGGGAGCACTGTTGTTTTC------------ACCCCAATGATCAAACACATAGTT---ACATCT---------CAGTAC------GTAACAACTTCGCTGGCCTCAATCAGCGCACAAGCAGGGACT---------TTGTTCACGTTGCCAAAGGGAATACCATTTTCCAATATTGAC---ATGACAGTAGCTTTAGTGTTTCTA---------------------------GGT---TGTTGGGGCCAAATAACCCTGACAACTCTGCTTACAGCTGTAGTGTTGGGAGTG---------------GTGCATTATGGTTATCTCCTACCAGGT---------TGGCAGGCGGAAGCCTTGCGGGCAGCCCAGAAGAGGACAGCAGCCGGGATAATG------------AAAAATGCTGTTGTTGACGGGATAGTT---------------GCTACCGATGTGCCTGAGCTGGAACGGACTACTCCCATGATGCAG------------------AAGCGCTTGGGGCAGATTCTATTG---------ATAGGAGTGAGTGTC------------------ACAGCCCTGCTGGTCAACCCACGCGTGACCACCGTCAGAGAA------GCTGGCGTTCTTTGCTCAGCCGCCCTCCTGACATTATGGGAC------AATAGTGCCAGTGCGGTGTGGAATTCGACC------ACAGCCACAGGCTTGTGCCATGTTATGCGTGGTAGCTGG------------CTC---GCCGGT------GCCTCGATTGCTTGGACTCTC---------------------ATAAAAAATGCGGAGAAGCCAACATTTAAGCGA-----------------------------------------------------------------------------------GGC---------------------------------------------TCGGCCGGAGGTCGGACGCTG---GGA------------------------------------------------------------GAACAGTGG---------------AAAGACAGGCTTAATCAGCTGAGC------------------------------------AAAGAGGAATTTTTC---------CAG------------------------TATCGAAAGGAAGCTATCATAGAG---------------GTAGATAGAACAGACGCGAGG------AAGGCCAGGAAGGCTGGCAATGTTACAGGAGGGCATCCAGTCTCC------------CGAGGCACTGCA------------AAATTGCGA------------------TGGCTGGTCGAACGGCAGTTCCTCAAC---CCGGTAGGG------------CGCGTTGTCGATCTGGGC---TGTGGGAGAGGA---------------------GGCTGGAGCTAC---TACGCAGCCACCATGAAGCGA---------------------GTGCAGGAAGTGCGCGGCTACACGAAAGGTGGTGCT---GGACACGAAGAA---------------------------CCAATGCTG------ATGCAGAGCTACGGATGG------AATATAGTGTCA---------------CTGAAGAGCGGAGTGGAT---------GTG------TTTTACCGGCCTTCAGAGGTTAGTGACACG---------------CTCCTATGTGACATAGGTGAATCGGCCTCCAGCGCTGAAGTTGAG---------------------GAA---------CACAGAACGCTT------------AGAATCCTGGAGATGGTAAGT---GATTGGCTT---------------AGCAGAGGC------CCTAGG------GAATTCTGCATCAAGGTTTTATGC---------------CCTTACATGCCCAAG------------GTCATTGAGAAGATG------GAACAGCTTCAGAGA------AGATTTGGTGGAGGA---------------------CTAGTGAGA------------GTCCCGCTCTCCAGGAATTCGAGT------------CACGAGATGTACTGGGTAAGTGGAGCATCAGGCAATATCATTCACTCTGTCAAC------------------ATGACCAGCCAAGTGTTGATAGGCCGT---------ATGGAAAAGAAGTCTTGGAAAGGGCCACGATATGAA------------------GAAGATGTGAACTTAGGCAGT------GGTACAAGATCCGTAGGCAAGGCAGTGCCCCATTCT---------------GAC------------TTAAAGAAGATTTCCGCTAGAGTTGAGAGACTCCGGGACGAATATAGCGCTACT------------------TGGCACCAGGACAAAGATCATCCT------TATCGCACGTGG---ACG---------TACCATGGAAGCTATGAG------------------------------------GTGAAGCCAACTGGGTCGGCAAGTTCTCTAGTCAATGGAGTAGTTCGA------------------------ATG---------------------TTG---------AGCAAGCCCTGG---GACGCCATCACAAGCGTGACCACG---------------------ATG---------GCCATGACGGACACA---ACT---CCATTCGGACAG---------------CAGAGAGTGTTCAAAGAAAAGGTGGACACCAAGGCCCCAGAACCGCCAGCG------------------GGTGTGAAAGAAGTGATG------------------AATGAGACAACAAACTGGCTATGG------------GCTTTTTTGGCTCGCAGGAAGAGAGCAAGGATGTGT------------------TCT---------------CGCGAAGAATTTAAA------------------CAGAAAGTCAACAGCCAT------GCAGCACTCGGAGCAATG------------------------TTTGAAGAGCAGAACCAATGGAAGAATGCACGA---------------------------------------------------------------------------------------------------------------------GAAGCCGTGGAGGATCCAATCTTCTGGAATATG---GTAGATGAAGAGCGTGAGTGCCAC---------CTACGAGGAGAATGC------------------CGGACC------TGCATATACAAC------------------ATGATGGGGAAGAGAGAAAAGAAGCCAGGAGAGTTT------------GGAAAA---------GCAAAAGGCAGTAGAGCG------ATCTGGTTC---------------------ATGTGGTTA------------------------GGGGCTCGCTTTCTTGAA------------------------------------------------------TTT------------------GAAGCCCTTGGG---TTC------------------TTGAACGAGGACCATTGGTTG---------------AGCAGAGAAAACTCAGGAGGTGGGGTGGAAGGCGCAGGCATTCAA---------------------AAATTAGGCTACATCCTGAGGGAAGTG------------------------GGGACGAAGGCTGGA---------GGAAAGATCTACGCG---------GATGACACTGCAGGCTGGGACACACGAATAACGAAAGCTGAC---------------------CTT------GAAAACGAAGCGAAAGTCCTGGAACTGATGCAAGGTGAG---------------CACAGAACCTTG---GCA------------------AGGGCAATTATAGAGCTC------ACCTATAGGCACAAAGTAGTG------------------AAAGTCATGAGGCCCGCTGCC------GGAGGAAAAACAGTGATGGATGTG------------------------ATATCAAGAGAGGACCAGAGGGGTAGTGGTCAAGTGGTAACATAT---GCGCTAAATACA---------------TTCACCAATATAGCGGTACAGCTT---------ATTAGATTGATGGAAGCTGAAGGGGTGATTGGACCTGAA------------GACCTAGAAAATTTGGAAAGAAAGAAGAAATACCTTGTCAGAACTTGGCTTTTCGAGAATGGAGAA---------------GAG------------------------------AGGGTAAGTAGAATGGCAGTCAGTGGAGATGACTGT------GTGGTGAAGCCACTCGACGAC---AGGTTCGCAGGA---GCTTTGCACTTTCTTAATGCCATGTCCAAGGTTAGGAAGGATATCCAGGAGTGGAAGCCATCTCAAGGATGGTACGACTGGCAGCAGGTTCCTTTTTGTTCAAATCACTTTCTGGAGCTGGTT---ATGAAGGACGGGAGAAGTTTGGTGGTCCCCTGTCGGGGTCAAGACGAGTTGATAGGAAGGGCT------------------AGAATATCCCCTGGAGCCGGATGGAACGTGCGAGACACC---GCTTGCTTGGCAAAGGCCTATGCACAGATG------TGG------CTCCTGCTCTACTTC------------------CACCGGCGGGACCTGCGA------------ATCATGGCC------AACGCAATATGCTCAGCCGTC---CCTGTGAAC------TGGGTCCCC---------------------------ACG---------GGGAGAACAACATGGTCAGTGCATGCCAAGGGA---GAATGGATGACAACGGCTGATATG------------TTGGAAGTTTGGAAC---AGAGTATGGATACAGGACAATGAGTGGATG------CAGGACAAAACCCCCATT---ACAAGCTGGGCGGACGTG------CCCTACTCAGGAAAAAGAGAAGACATATGGTGTGGGAGTCTAATTGGAACGCGTCCG------------------CGCTCAACATGGGCTGAGAACATCTATGCG---------------GCAATCAATCAGGTTAGGTCAATAATT---------------GGAAAAGAGGAATACCGT---GATTAC---------------ATGCAATCATTGAGG---AGGTATGAA------GAGGCAACAATA---------------TGTGAAGACAGAGTGCTG"/>
                        <sequence id="seq_DQ235144" taxon="DQ235144" totalcount="4" value="NNNNNNNNNNNNNNNNNNNNNNNNNNNNNNNNNNNNNNNNNNNNNNNNNNNNNNNNNNNNNNNNNNNNNNNNNNNNNNNNNNNNNNNNNNNNNNNNNNNNNNNNNNNNNNNNNNNNNNNNNNNNNNNNNNNNNNNNNNNNNNNNNNNNNNNNNNNNNNNNNNNNNNNNNNNNNNNNNNNNNNNNNNNNNNNNNNNNNNNNNNNNNNNNNNNNNNNNNNNNNNNNNNNNNNNNNNNNNNNNNNNNNNNNNNNNNNNNNNNNNNNNNNNNNNNNNNNNNNNNNNNNNNNNNNNNNNNNNNNNNNNNNNNNNNNNNNNNNNNNNNNNNNNNNNNNNNNNNNNNNNNNNNNNNNNNNNNNNNNNNNNNNNNNNNNNNNNNNNNNNNNNNNNNNNNNNNNNNNNNNNNNNNNNNNNNNNNNNNNNNNNNNNNNNNNNNNNNNNNNNNNNNNNNNNNNNNNNNNNNNNNNNNNNNNNNNNNNNNNNNNNNNNNNNNNNNNNNNNNNNNNNATG---------------------CCTTCAGTTTTGAGAAAAGGCGGCGGGAAGCCTGCTGCGAAAGCAGCTAAAACC------GCCAAAAATAACAGAGGGAGTGCC---------------------AGGGTTCCAATGCCAAGGAAGCTGGCTATCACGGCCATGATCCGAGTCATCTTGATGATGGCTCTGGGA---AAGGCCAGAACTCCTGATCTGAGGAAGTTCCTG---------------------------------------------------------------------------------------------------------AGGACAACTCCCTTGGCCCAGCTGCGGGCAGTCCTCATTAGGATCCAACGCATTGTGGCA---------AAC---------------------------------------------CTTCTACGGCAGGTGACAGGGCGG---------AAC---------------------------AGACGCGGAGGTGGAAGCTTTGGCCTG------------------TTCATG------------------------------------------------CTGGTGCTGTGTCCG-----------------------GCCATCATTGCG------GGAGCGGTGCTCATGGAGCGAAATGGCGCCACTCTCATTAGAGTGGGGCCAGAGGACGTTGGG---------AGCACCGCGCGAGTGGGCAATGGGACATGCACCTTTTTGATGACTGATGTTGGGCATTGGTGTCACGAG---ACTGTTGAATATCCA---TGCATCACCATTGACGAG------GGAGAATCACCTGTGGATGTTGACTGT---TACTGTCGGCGGGTGGACGGCGTGAGGGTCATTTTTGGGTTGTGTTCGGGA---------------ACGGAAAAA---CGCAAAAGACATAGGAGA---------GAG---CTGTCAATCAGCGCAACTCCCGTCTCGGCCGGAGTGACAAGGGCTGGAAAA---TGGCTGGATGCAAATCGTGGCCAGGAGCATATTGCGAGGCTGGAGAGCTGGGTGCTGAAGAACAAG---ATCTTTGCTGCCTTCATTGTGGTCCTTGGCTGGAGCCTGGGGGGAAGCACTTTACAGAGGATCCTCCTCATCGTGGGGGCTCTTCTTTTGGTTCCAGCATACGCCNNNNNNNNNNNNNNNNNNNNNNNNNNNNNNNNNNNNNNNNNNNNNNNNNNNNNNNNNNNNNNNNNNNNNNNNNNNNNNNNNNNNNNNNNNNNNNNNNNNNNNNNNNNNNNNNNNNNNNNNNNNNNNNNNNNNNNNNNNNNNNNNNNNNNNNNNNNNNNNNNNNNNNNNNNNNNNNNNNNNNNNNNNNNNNNNNNNNNNNNNNNNNNNNNNNNNNNNNNNNNNNNNNNNNNNNNNNNNNNNNNNNNNNNNNNNNNNNNNNNNNNNNNNNNNNNNNNNNNNNNNNNNNNNNNNNNNNNNNNNNNNNNNNNNNNNNNNNNNNNNNNNNNNNNNNNNNNNNNNNNNNNNNNNNNNNNNNNNNNNNNNNNNNNNNNNNNNNNNNNNNNNNNNNNNNNNNNNNNNNNNNNNNNNNNNNNNNNNNNNNNNNNNNNNNNNNNNNNNNNNNNNNNNNNNNNNNNNNNNNNNNNNNNNNNNNNNNNNNNNNNNNNNNNNNNNNNNNNNNNNNNNNNNNNNNNNNNNNNNNNNNNNNNNNNNNNNNNNNNNNNNNNNNNNNNNNNNNNNNNNNNNNNNNNNNNNNNNNNNNNNNNNNNNNNNNNNNNNNNNNNNNNNNNNNNNNNNNNNNNNNNNNNNNNNNNNNNNNNNNNNNNNNNNNNNNNNNNNNNNNNNNNNNNNNNNNNNNNNNNNTCGCGT---------TGTGTTCACCTG------GAGAATAGGGATTTCGTG---------------ACTGGAACAACAGGCAGTAGTAGAGTTAGTGTGGTTTTG------GAGAAGCATGCTTGCGTG---------------ACCATAGTGGCGGAGGGGAAA---------------CCCTCACTTGATGTG------------TGGCTGGAC---TCGATATTCCAGGAGTCTCCGGCCCCCACTAGGGAGTACTGCTTAGAC------ATG---------------GGGATC---TTTGATCAGAAAGTGGAAGCACGATGC---CCA------------ACGATG------GGTGAAGCCCAT------CTTGATGAGGAACACCAG---------ACAGGCCACCTCTGCAGGAGA---------GATTACAGTGACCGT------GGGTGG------------------GGAAACCAC---TGCGGACTGTTT---------GGAAAAGGG------AGCATTGTGGGCTGT------GTGAGAGTAAACTGC---ACAGCGGGG---AAAACACTGAAGGGCCTGGAGTTTGATTCTACAAAGATAACCTATGCT------GTGCATTTGGAGGCACACGATGGTCAGATGGTTCCATTGAATGAAAGCAACACA---------------------GGAAGAAAGACGGCTTTGGTGACGGTTGCCTCTGAGAAGCACGTGTCCACCATT------------GCTGGT---------TTTGGTAGTGTGACC------ATT---GAGTGT------------AGAGTCAGTAGTGGTGTGGACCTTGCAAAGACCATGCTT---------------ATTGAAATGAATGAC------------------AATGTTTGGAGCGTGCATAGAGACTGG------TTCGAGGACTTGCCT------TATCCGTGGAGACAT---------------------GGGGACAAT------------CCTTGG---AGGGACGCTGGACGA---CTTGTAGGGTTTGAGCCTCCG------CACGCGGTAAAG------ATGGTGGCTTACACATTGGGTGACCAGACCGGGACGGTGTTGAAG---------ATCCTTGGTGACGCCACTAAGGGCAGG---------AAA------ACA------------------GGCAACAAGTATGAGCTG---------AGTGGGGGG------CACGTTTCGTGTTCTGTGGGT---CTAGAGAAGCTCAAA---------CTGCGAGGCCTGACATAT------GGC---------------------ATGTGC------GCTGTGGGGGACTTTTCATGGAAAAGA---GTGCCCACAGACAGCCAACAT---GATACAGTCGTCATGGAAGTGACA------TACACAGGCAGCTCAACTCCATGTAGGATACCA---GTCAGA---GCTTACCATCCAGGGACCCCGGAGAAGGATGTTGCT---------TCTGTCATCACCGCTAACCCTGTGGTGGAGAGCACGCATGTCAAG---GATATTTTCATTGAAATGCAGTTGCCT---CCC------------GGGGACAACGTGATTGCAGTGGGATCG---------------------CTACGTTAT------CAGTGGTTCCAAAAGGGAAGCACA---------------ATC---------GGAAGAATGGCCACACTTACGGTAAAAGGA---GTGAAGCGCATGGCCACGCTGGGTGATGCCGCGTGGGATTTTGGCTCCGTTGGT------GGATTCATGACCTCTATTGGGCGGGCGGTCCACACGATCTTAGGG---GGGGCT---TTC---GGAGCAGTGTTCGGGGGCCTA---GGATTTATCCCA---AAAATTCTT------GTTGGGGCTGTCTTAGTGTGGGTTGGCCTGAGTGCTAGAAACTTC---------------------------ACCCTCAGTATCTCTTTAATTGCAATTGGGGGGATATTGTGTTCT------------------CTAACACTGGGGGTTGGAGCT---------NNNNNNNNNNNNNNNNNNNNNNNNNNNNNNNNNNNNNNNNNNNNNNNNNNNNNNNNNNNNNNNNNNNNNNNNNNNNNNNNNNNNNNNNNNNNNNNNNNNNNNNNNNNNNNNNNNNNNNNNNNNNNNNNNNNNNNNNNNNNNNNNNNNNNNNNNNNNNNNNNNNNNNNNNNNNNNNNNNNNNNNNNNNNNNNNNNNNNNNNNNNNNNNNNNGAT---TATGGCTGTGCGATCGACCTGAGTAGAAAGGAGCTCAGATGTGGAAGGGCCATAGCCGTGTGGAAAGAAACCACTGAGTGG---TTTGATGGTTATCAGTACCATCCTGAGTCCCCTGGGGCCTTGGCCGCGGCAATAAAAAGGAGTCTGGAG------TCGGGCGTGTGCGGAGTCATTCCTGCAAATAGGTTGGAATATGCCATGTGGAAGCGCGTGTCCGAAGAGCTAAACTTGGCACTCTCTGAGGCTGGG------GCCAACATCACCGTGGTTGTTGACAAGGAGTGCAACGACTTC---AGGGGGAATGGAACAGAGGTGCTCCGCAGAGCTGACAAACCCCTTGAGATT------------AGC---------TGGAAGATATGG---------GGGAAGTCAATCATCTGGAGC------------------------------GTCCCGGAAGGGGGCAAGAGATTCCTAGTGGGACGAGATGGTCAACATGAATGCCCGTTGGCAAAACGGGCATGGAACACC---TTCAGGATTGCCGAGTTTGGAATGGGCCTT---CGGACAAAGGTGTACATGGACCTCCGTGAGGAGCCAAACCCGGAGTGTGACACAGGACTTATGGGGGCTGTGGTCAAGAACAACGAGGCAGTCCACACTGACCAAAGCTTGTGGATGTTGAGTGCGTTTAATGAGACGTACACG------TCCATTACCGAGCTCCAGGTGGCAGACTACCGCACCTGCCAGTGGCCGGACACCCACACACTGAAC---AACGATGGCGTCAGGCAAACAGAGATGTTC---------ATGCCCAGGGCTTTGGCCGGACCACGCTCACAATTCAATACCATACCA---------GGA---TACAAAGAGCAAGTGAAGGGACCCTGG---GACAGGGCGCCGTTGCAGGTGGTAAGAGAGCCATGTCCA---GAGACAGAAGTCAAGATCGACAAGGCCTGCGACCGAAGAGGGGCTTCTGTCAGGAGTACCACAGAAAGTGGGAAAGTCATTCCCGAGTGGTGTTGTAGAGATTGTGAG---------TTGCCACCAGTGTCATACAGAACAGGGACAGAGTGT------TGGTACGCTATGGAGATAAGA------------CCAACT------------------------------------------------------CATCCC---CAGAAGGGA---------TTGGTGAAATCCACCGTGCTGGCC---------------------------------------------------------------------ATGACGGACGGG---------TTTGAGACTGAGGGAGCT---------------------------------GTGCCAGGTATC---CTAGCACTCGTTGTGGTTATGGAGTACATGATGAGAAGA---CGTGTGACAACAGGGCGAGGCGTCCTCATGGGCGGATGTCTCCTTCTG---------------GGACTCATGGTGACTCAGGTAGTGCGTGTGGAAGACATCCTTAGGTAC---------GTGGTGGCTACAGGCTTGCTGTGGCAT---------------------------------------CTGCAGGCTGGGCCGGAGATCATGAGTCTCGTGCTCTTGCAGAGTGTCTTTGAGATGAGAATTGGCTTCCTGGGTGCG---TTTCTGCTCCGTGAGGAGTGGACGCAG------------AGA---------GAAACATTGATCATCTACATGGCCCTCGTGGCCATAGGAGTTGGGGTTCCAGAT------------GGAGACTTGCAGATTTTTAGAGCTCTTGATGTTGTG---GCTCTTACGGCCGCTCTCATGCGAGCTCTCGATGGAGAAGGAAAGAGCTCCCGGATTATGTTCCTTGTGATGTTGACCTCACTTCGTGAGATTGACATCTTCCGAATGGCCATTCAGATGACATGTGGAGTGCTGGTCAGTCTCGCAGCCTATCAAATGTGGAAAGGTGAT------------------GGA---GAAAGGAAGGCAAGGAGC---------------------ATTGTGTTGGCTGCAGCTGCTACCAATGGGGTCTTTGGAGGCGTTGGTTCT---GGTCTAAGAGCCTTCAGTATTGTGAGCCTCTTGGGGAGA---CAT---------------GGTAATAAGAGA---------AGTGTCTCAGATGCAGCTACAGCGGTGGGCGTTGTCTTGGTCCTGGTGGGAACCATGATGAGGGGGGCGCCCTCAGAGCTGCTTATTGGAGTGACC------GTGGGGGGGGCTATCCTCTTGGCCTACATAGTTGTGGCAAGGAGGACCTCTCTTACTGCGGAGTGGACAGGCAAC------ATC---ATG------------TGGGAGCACGGACTAGAAAATGAAGGAGGC------AAGGTAAGCCTTAGG---GTGTACAGGGACAGCCTGGGAAACATGAGGCCCATTGTGGATGAGGCGAATGGGTAT------GCTGCCGCGGTGTTCATGACAATGGGGTTTTTCATGGCCGCCTATGGCTGGATTGGAATAGCCACAGTGGCTGTATCCTGGTTTGCGTGGGAGTGGTGGAACGGAAGTGAGAGG---AGA------AGT------------GATCTCGTTTGGAACGGAATACCATCATTTTGTGAGACTGGCGGCCATAGATTTGAA---------------GTAAAAAATGGAGTCTACCGC------------ATCTACGAGCCGGGGCTCTTTGGAGGGCGGAGGCAAATAGGTGTGGGA------TATGGCAATGGAGGAGTCTTGCACACAATGTGGCACGTCACTAGAGGCGCGGCCATCAGCATT------------GATGGAGGTGTGCAGGGCCCCAGTTGGGCGGACGTGCAGAAAGATCTTGTGGCCTATGGCGGAGACTGGAAACTTGAC---------AAGAAATGGAACGGG---AGTGACGTGCAGGTGCATGCGTTCCCACCAGGG---GGACCTCATTCAGTGCACCAGACCAGC------CCTGGCGTCCTCCGG---TTGAGTAGCGGAGAAAAGGAGGGGGCAATACACATTGACCTTCCCAGGGGGACTTCTGGTAGCCCAATCCTTGAT---GAGAATGGCAATGTTGTT---------------GGGTTGTATGGAAATGGA------TTGAGATATGGG---AATGACTATGTCAGCTGCATAGCTCAAGGAGACGCACCTGGGGAGGAAGACAAAGGA---ATACCTGAGGCTGTTCGGGGCAGAGCATGGATGTCGAAAGGGAGCATAACTGTGGTTGACATGCACCCAGGCTCGGGGAAGACACACACAGTCCTCCCCGAACTCGTGCGGAGATGCATCATTGAGAGGAAGAGAACGTTGGTTCTAGCCCCAACACGGGTTGTCCTTCGAGAGATGGAGAGAGCACTCAGGGGAAGA------AATGTCAGGTTCCACTCGGATTCAGTCAATGTGAAAGGAGAGGGG------GCCATCGTGGACGTTATGTGCCATGCC---ACCTACACCCAC------AGGAGGCTCCTCCCGGTCACTCAGGTG------AACTACGAGGTTGCCATTATGGATGAGGGACATTGGACTGATCCATGCAGCATAGCAGCAAGGGGGCACCTGGCCAGCTTGGCCAATGAGAATAGGTGTGCTTTT---GTGCTCATGACCGCCACCCCGCCAGGGACT---AGTGATCCGTTCCCAGGTTCAAATGAGAGAATTGAAAGTCGAAGTGAGGTGATTCCA---------ACGCGAGACTGGAAAGACGGGTTTGAGTGGATAACTGATTTTGAT---------------------GGCAGGACCGCGTGGTTCGTGGCTTCCATAAGAGAGGGGGGACATATTGCCCAGGCGTTGAGACGAAGAGGAAAGAAGGTGGTCTGTCTCAATAGCAAGAGCTTTGACAAGGAATACGGAACCATCGCAGAAGAGAAACCGGACTTCATTGTCACTACGGACATCTCAGAGATGGGAGCCAATCTG---GGTGTTGAGCGCGTCATTGAT---GGGCGACTGAGCATAAAACCAGTCATACAGGAG---------------GACAGAGTGGAGTTATCAGAGCCTCGACCGATAACCCCGGCCTCGGCTGCTCAGCGACGTGGCAGGGTAGGTCGAGTG------------AGG---------------------GGATTAAGGGCGGAGTATGTGTTC------------CACGGTGAAGTGGAGGCTGAT------GATTCAGGGCTCGCACAG------TGGACGGAAGCCCAGATG---------CTTCTTGACAACATG---------ACGGGGCAAAGACAC---------CCTGTGGCAATGTTCTATGGCGCAGAGCAGAGCAAAATGCCCATGGATCCTGGCCACTTC---------AGGTTAGGTGAGGAAGCGAGGAAGCATTTCAGAGCACTTGTGGTA---AACCAGGATTTTCCACCA---TGGCTGGCCTGGAACGTGGCAAAG---AACACCAATGGAATTCTCGATCGGAAGTGGACC---TACAGTGGACCAGAG------AGTAGCGCGGTTGTCACTCCGGAA---GGAGATGCAGTCACCTTTAGA---GGACAGGGTGGGGCCACGCGCCAGCTGAGGCCGGTCTGGTGGGATGCG---------AGAGTCCTACGACCTGGGAAAGATCTAGAGAACTTC------GTGCGGTACGCA---------GAGGGCCGACGTGGAGTT------GGGAGA---GGC---CTGGTCCATGGGCTTGGTTTG------ATGCCGGAACTCATGGCTCGC---AAG------------------GGCGAGCAGGCTCTTGACGTCTTCTACACCTTATGGCAT------GGGGATGCTGGAGAGCGGGCA---------TTCAGACAGGCGGAGGCTGAGCTGCCAGAGGCGCTGTGCACTGTGCTTGAGTTCATC------TGTCTGGGTGTGGGCACATTG------GGCCTGCTATGGCTGCTCTCGGCGCGCTGCACCACA------------AACCGACTCCTCATC------------GGAGTCTTGGTCATGGGAATGGCTGGAGGACTCATGTGGATCGGGGGCTTCACGGCG------GGACAGATAGCT------GGA---ATGATGATCATA---TTCTATGTCGTC------CTGGTCGTACTTCTCCCTGAGCCA------------GGGACGCAGAGG---AGCTTTGAGGACAACCGGTTGGCATATTTTGTCATGGCA------ATTCTGGTGATCAGTGGACTTGTGGCGGCCAAT---GAAATGGGTTGGCTT------------GAGAAGACAAAGGGAGAGTTC---CGCTGGTTGTTTGGAGGTGCTGACAGGGCGGCCGTT---GATCAGACTGGAGTGTCCACGTGGAGCTGGAGTCTTGATATC------GAC------TTGAGGCCTGGCATTGCTTGG------GGAACATACGCCACAATAGTCAGTCTCTGC------------ACCCCACACCTTCTGCACCGGACG---CGCACC------------ACGATCCAGCAGATAGTGAATTCATCAGTGGGGTCGGGGGCCCAGGGC------------ATGAGAGAGCTGGGGGGCGGAAGCCCTTTCTTTACCATCAGG---CGACATGTGGTAGCTCTGGCCTTG---------------------------TGCACGGCC---GCTGGGAGCACGGTGATGACTTTCACAATGGGTGTGTGCATGGCACTA---------------TTGCACTGGGCCCTAACCATCACGGGA---------GTAGAGGCTGCGCTTGTGCAGAGGGCTCATAGAACATACTTCACGGCAATGTCG------------AAAAACCCTATGGTGGATGGAGAGCCC---------------ACGAACGAGTTCGAGAAGGAAGAGGGCAAGCCAGAGGGTTATGAG------------------AGGAAGCTCAGTGTAGTGCTACTC---------ACTGTCCTGTGTGTT------------------TTTTCATGTCTGCTTAACAGGCAGCCATGGGCATTCCTTGAG------GCGGCTGCCCTCCTGGTGGGAGGGGCGTCACAGTGGGGTGAG------GCACTTGGAACGACCTACTGGACGATGCCG------GTGGTTTGCGGTCTAACGGCCATTGGGAGAGGTAACTGG------------TTT---GGTGTC------ATCCCGATTGGAGAGAAGGTT---------------------TTGGCTGAAAGTGCTAGAGACCGCAGGGGACCT-----------------------------------------------------------------------------------GGCTCC---------------------------------------ACTGGGGCG---------AGTCTG---GGA------------------------------------------------------------ATGATGTGG---------------AAGGACAAGCTGAATGCCATGACC------------------------------------AAGGAGGAGTTTACA---------AGG------------------------TATAAACGCGCAGGCGTCATGGAG---------------ACTGACAGAAAAGAAGCTAGG------GACTACCTTAAGCGAGGTGACGGAAAGACCGGACTCTCGGTGTCT------------CGTGGGACGGCG------------AAGTTGGCA------------------TGGATGGAAGAAAGAGGTTATGTGGAG---CTCACCGGG------------CGAGTGGTGGACTTGGGA---TGCGGGCGGGGT---------------------GGCTGGAGCTAT---TACGCTGCATCGAGGCCTCAC---------------------GTTATGGATGTAAGGGCTTACACCCTTGGGGTTGGC---GGACATGAGGTT---------------------------CCTAGGATC------ACGGAGAGTTATGGTTGG------AACATCGTGAAG---------------TTCAAGAGCAGAGTGGAC---------ATA------CACACCTTGCCGGTGGAGAGAACCGACGTC---------------ATAATGTGTGACGTAGGCGAAAGTTCCCCCAAGTGGAGCGTGGAA---------------------AGT---------GAGCGAACCATC------------AAGATCCTAGAACTCCTTGAA---AAGTGGAAG---------------GTGAAAAAC------CCCTCA---GCGGACTTTGTGGTCAAAGTGTTGTGC---------------CCCTACTCAGTGGAG------------GTCATGGAGCGCTTG------AGTGTCATGCAGAGG------AAATGGGGAGGAGGC---------------------CTAGTTAGG------------AACCCATACTCCAGAAACTCGACG------------CACGAGATGTACTTCACATCTAGAGCGGGGGGAAATATCATTGGAGCAGTGACG------------------GCATGCACGGAGAGACTTCTCGGAAGAATG---------------GCGCGCAGGGATGGCCCTGTTGTCGTG------------------CCCGAGCTGAACTTGGGGACA------GGCACCCGTTGCGTCACGCTGGCAGAAGATAAAGTT---------------AGT------------AGAGATCTCATTGATGAGCGTCTGGCCAAGATCAAGAGTCAGTATGCGGCAAGC------------------TGGCTGGAGGACGAAAACCATCCA------TACAGGACCTGG---CAG---------TACTGGGGAAGCTACCGG------------------------------------TGCGCGGACAGTGGGTCTGCTGCGTCGTTGATCAATGGAATAGTAAAG------------------------ATG---------------------------ATGAGTTGGCCA---TGG---AACAACAGAGAGGATGTGTGCCTA---------------------ATG---------GCGATGACTGACACA---ACA---GCTTTTGGCCAG---------------CAGAGAGTCTTCAAAGACAAGGTTGACACTAAGGCACAGGAGCCGAGGGTT------------------GGCACTCGCGTTGTCATG------------------AGGACAGTAAACAACTGGCTACTG------------GAGAGGCTGTCCAGGAAGAGCAAGCCACGGCTGTGC------------------ACC---------------CGAGAGGAGTTTATC------------------CAAAAGGTTAGGAGCAAT------GCAGCTATTGGGGCATGG------------------------CTGGATGAACAGAATCAGTGGAAAAACGCTCGA---------------------------------------------------------------------------------------------------------------------GAGGCCGTGGAGGACCCAAGGTTTTGGAGAATG---GTCGATGAGGAGAGAGAGCTCCAC---------CTCCAGGGGAGGTGC------------------GCAACC------TGCGTGTACAAC------------------ATGATGGGAAAGCGAGAGAAGAAGGCTGGAGAGTTT------------GGCAAG---------GCAAAAGGAAGCAGGGCA------ATCTGGTAT---------------------ATGTGGCTA------------------------GGGAGTAGATTCCTGGAG------------------------------------------------------TTT------------------GAGGCTTTAGGT---TTC------------------TTGAACGAGGATCACTGGGCT---------------TCGCGTGAGAAGAGCGGTGGAGGAGTTGAGGGAATGGGCCTGCAC---------------------TACCTCGGATGGCTCGTGAAAGACTTG------------------------GCCGAGCTTGAGGGA---------GGAAAACTGTATGCT---------GATGACACAGCCGGGTGGGACACTAGAGTGACCAATAGTGAC---------------------CTT------GAAGATGAAGAGGAAATCTTGAACCACCTCGAAGGGGAG---------------CACAAGAAGCTG---GCG------------------GAGGCCATCATGAAGCTG------GCCTACCATGCGAAAGTTGTC------------------AAGGTGGCGCGGCCAGCAAGC------GATGGAGGGACGGTGATGGACATC------------------------ATTAGCCGTAGAGACCAGAGAGGTTCGGGGCAGGTCGTGACCTAT---GCCCTAAACACA---------------ATAACTAACATCAAGGTCCAGCTC---------ATTCGGATGATGGAGGGAGAGGGCGTTATAGGCCCCGCT---------------------GACATGACTGAGCCACGCATCATCCGTGTTGAGAGGTGGTTGGAGAGACACGGAGAG---------------GAG------------------------------AGGCTTGGGAGACTTCTGGTCAGTGGTGACGATTGT------GTGGTCAAGCCCATCGATGAT---AGATTCGCGGAG---GCGGTGCACTTTCTCAACGACATGTCAAAGACCAGGAAGGATATAGGCGAATGGTCTCCATCGGTGGGCTATACCAACTGGGAGGAAGTGCCTTTCTGTTCACACCACTTTCACCGGCTTGTC---ATGAAAGATGGGAGAGAGCTCATTGTCCCATGCCGTGATCAGGACGAGCTGATTGGAAGGGCT------------------AGAGTCAGCCCTGGCTGTGGCTGGACGGTGAGGGAGACA---GCCGGCCTGTCAAAGGCCTATGCTCAGATG------TGG------CTGTTGAGCTACTTC------------------CACCGACGGGACCTGAGG------------CTCATGGGC------TTTGGCATATGCTCGGCTGTT---CCAGTGGAC------TGGGTCCCC---------------------------ACA---------GGACGGACCACATGGAGTATTCACGGAAAGGGA---GAGTGGATGACCACTGAAGACATG------------CTGGAAGTGTGGAAC---AGGGTGTGGATAGAGGATAACCCGTTCATGCCTTGTGAGAAGAAAAGATGGATA---ACCGACTGGAGGGATGTG------CCCTACCTTCCAAAAGCACAGGACCAGATTTGTGGATCCCTCATCGGGACAAGTTCC------------------CGTGCCTCATGGGCGGAGAACATCTGGAGC---------------ACCGTGGAAAAAGTGAGAGGAATGGTG---------------GGGGCTGAAAACTACCGG---GACTAC---------------CTTTCCGTGATGGAC---AGGTACGGA------GGGGGAACCCCCGTA---------CCAATGACTAGTGACATCCTG"/>
                        <sequence id="seq_DQ235145" taxon="DQ235145" totalcount="4" value="NNNNNNNNNNNNNNNNNNNNNNNNNNNNNNNNNNNNNNNNNNNNNNNNNNNNNNNNNNNNNNNNNNNNNNNNNNNNNNNNNNNNNNNNNNNNNNNNNNNNNNNNNNNNNNNNNNNNNNNNNNNNNNNNNNNNNNNNNNNNNNNNNNNNNNNNNNNNNNNNNNNNNNNNNNNNNNNNNNNNNNNNNNNNNNNNNNNNNNNNNNNNNNNNNNNNNNNNNNNNNNNNNNNNNNNNNNNNNNNNNNNNNNNNNNNNNNNNNNNNNNNNNNNNNNNNNNNNNNNNNNNNNNNNNNNNNNNNNNNNNNNNNNNNNNNNNNNNNNNNNNNNNNNNNNNNNNNNNNNNNNNNNNNNNNNNNNNNNNNNNNNNNNNNNNNNNNNNNNNNNNNNNNNNNNNNNNNNNNNNNNNNNNNNNNNNNNNNNNNNNNNNNNNNNNNNNNNNNNNNNNNNNNNNNNNNNNNNNNNNNNNNNNNNNNNNNNNNNNNNNNNNNNNNNNNNNNNNNNNNNNNNATG---------------ACTAACAAAGGCATCCTAAAAGGAAGGGGGAGTGGTCCCCCCGGGCGAAGGCCCAAAGAG------ACCACAAAAAAG------------------------------------ACGCGTCAGAAGACAGAGTTCATGCCAAAAGGACTCGTGCTGATGCGCATGCTTGGCGTGCTATGG---CACGCCATGGCCGGAACGGCAAGAACACCAGTGCTCAAAAGCTTC------------------------------------------------------------------------------------------TGGAGGACGGTTCCGGTAAAACAGGGGTTAGCCGCCTTACGGAAATTGAGCCGTGCGGTGGCT---------TTC---------------------------------------------TTGGCTAGAAGCCTGCGATTGCGGGGTAAT---AGACGA------------------GGCGTGAGATGGGATTATACGACACTGATCCTT---------------------TTT------------------------------------------------CTGTGCGTGGTA--------------------------TTCATTTCGTCT------GCATCGGTCAGAAGACTTCCCGGGGGAAGGATGATGATTAGAGCTGGGGGAGGTGATGCCGCA---------ACACAGGTGGCAATCGGCAATGGGACTTGTTTTCTACTCGCGACAGACATGGGGGAGTGGTGTGAGGAT---TCTATCTCCTACGAG---TGTGTGACCATTGAGGTA------GATGAGGAACCCGTCGACGTGGATTGC---TTCTGTCGTGGAGTCGATGGAGTGTTCATTGAGTATGGAAGATGTGACAAA------------------CAGCCT---GGATCGCGCACACGCCGA---------TCG---GTGGTGATCCCAACACATGCCACCGCTGAATTAACTGGCCGTGGACAGGCA---TGGATGAAAGGGGTGACTATAGAACAGCATCTAACAAAGATGGAGGTCTGGCTATGGAAGAACAAA---CTGCTTACCATTCTTGCAGTGGTGGTTATTTGGCTTCTTTGTGACGGCATGATGACGAGGATGGTTCTGATTTTGGCCATGTTGGCCATAGCCCCTGCTTATGCCNNNNNNNNNNNNNNNNNNNNNNNNNNNNNNNNNNNNNNNNNNNNNNNNNNNNNNNNNNNNNNNNNNNNNNNNNNNNNNNNNNNNNNNNNNNNNNNNNNNNNNNNNNNNNNNNNNNNNNNNNNNNNNNNNNNNNNNNNNNNNNNNNNNNNNNNNNNNNNNNNNNNNNNNNNNNNNNNNNNNNNNNNNNNNNNNNNNNNNNNNNNNNNNNNNNNNNNNNNNNNNNNNNNNNNNNNNNNNNNNNNNNNNNNNNNNNNNNNNNNNNNNNNNNNNNNNNNNNNNNNNNNNNNNNNNNNNNNNNNNNNNNNNNNNNNNNNNNNNNNNNNNNNNNNNNNNNNNNNNNNNNNNNNNNNNNNNNNNNNNNNNNNNNNNNNNNNNNNNNNNNNNNNNNNNNNNNNNNNNNNNNNNNNNNNNNNNNNNNNNNNNNNNNNNNNNNNNNNNNNNNNNNNNNNNNNNNNNNNNNNNNNNNNNNNNNNNNNNNNNNNNNNNNNNNNNNNNNNNNNNNNNNNNNNNNNNNNNNNNNNNNNNNNNNNNNNNNNNNNNNNNNNNNNNNNNNNNNNNNNNNNNNNNNNNNNNNNNNNNNNNNNNNNNNNNNNNNNNNNNNNNNNNNNNNNNNNNNNNNNNNNNNNNNNNNNNNNNNNNNNNNNNNNNNNNNNNNNNNNNNNNNNNNNNNNNNNNNNNNNNACGAAG---------TGCACACATCTT------GAAAACAGGGACTTTGTC---------------ACCGGGGTCCAGGGCACCACAAGGGTGTCTCTTGTGCTT------GAACTCGGCGGGTGTGTG---------------ACCATAACCGCCGTGGACAAA---------------CCATCTGTGGATGTC------------TGGCTGGAC---GAGATATATCAAGAGGAACCAGCCACCACAAGAGAGTACTGCCTACAG---------------------GCAAAGCTT---GGGGCTGCTAAGGTTGCTGCTAGGTGC---CCT------------ACAATG------GGACCAGCAACG------CTGACTGAAGAGCACCAG---------GTTAATACAGTCTGCAAAAGG---------GACCAGAGTGACAGA------GGATGG------------------GGAAACCAT---TGTGGATTGTTC---------GGTAAGGGG------AGCATAGTGGCCTGC------GCAAAATTCTCATGT---GAAGAAAGA---AAGACAGTGGTTGGCCATGTGTATGACGTGAATAAGATTATATATGTG------GTAAAAGTGGAACCCCACACGGGTGATCACAAACCAATGAATGACACTCCATCC---------------------ACCCGTAAAACGGCCTCTTTCACCGCTGCAGCTGAAAAGGAAATAATCTCATTG------------GGAGAT---------TACGGAGACCTATCG------CTG---GTGTGT------------AGGGTGAATAGTGGTGTGGACCTGGCCCAGACAGTAGTT---------------ATGGAAATGAACAGGACTACCAGTCATCTTCCAAAGGCATGGCAGGTCCACAGAGATTGG------TTTGAGGATCTAGCT---CTC---CCATGGCGACAT------------------GTGGGGGCTGAG------------ACGTGG---AACTATCCAGAGCGT---TTAGTGGAATTTGGAGTTCCT------CATGCTGTGAAA------ATGGATGTTTACACACTGGGAGACCAAATGGGAACAATGCTCCAT---------TCGCTGACCGGAGCACTCATGGCAGAC---------GTT------CAG------------------GGCAATAAGTACCATCTA---------AAGAGTGGC------CACGTCACATGTGAAGTTGGA---CTGGAAAAATTGAAG---------CTGAAAGGAATGACGTAT------TCA---------------------ATGTGT------GAGGCGGATAAGTTCAAATGGAAGAGA---CCTCCTACAGAAAGCGGGCAC---GACACGGTTGTTATGGAAGTGGAA------TACACTGGGAGTTCAAAACCCTGTAGGATACCA---ATCAGA---GCCACCTCCAAAGGTGGGGGGGAGACCAACGTGGCT---------ATGCTCATAACATCAAACCCCACTATTGAAACCGCGGGT---------GGCGGTTTCATCGAGATGCAGCTTCCC---CCT------------GGGGATTGCACCATTTACGTGGGGACGTTGGCCCATCAG---------------------------TGGTTCCAGAAGGGTAGCTCG---------------ATT---------GGAAGGACTTTCGAGAAGACAAGGAAAGGA---TTCCAGAGGCTTGTGATGGTAGGAGAGCATGCGTGGGACTTTGGATCAGTCGGA------GGAGTGTTCAGCTCTGTCGGAAAGGCCACCCACATGGTCTTTGGG---GGA------ATTTTCCACACTCTCCTGGGAGGGTTT---GGGTTTATCCCA---AAACTGCTC------TTGGGAGCGGGGATGGTCTGGGTTGGAATGAACATGCGGAACATG---------------------------AATCTCTCACTGGTGTGTATGGCTGTGGGTGTGTTGATCCTGGTG------------------ATGACCACCGGAGTGGGGGCA---------NNNNNNNNNNNNNNNNNNNNNNNNNNNNNNNNNNNNNNNNNNNNNNNNNNNNNNNNNNNNNNNNNNNNNNNNNNNNNNNNNNNNNNNNNNNNNNNNNNNNNNNNNNNNNNNNNNNNNNNNNNNNNNNNNNNNNNNNNNNNNNNNNNNNNNNNNNNNNNNNNNNNNNNNNNNNNNNNNNNNNNNNNNNNNNNNNNNNNNNNNNNNNNNNNNGAC---GTTGGATGTGCAATTGATGCCCACCGGAAGGAAATGAAATGTGGGGAAGGACTAGTTGTGTGGCGTGAGGTCAAAGACTGG---TATGATGACTACACCTTTCATCCTGAATCCCCTGCTGACCTAGCCTCTGCGGTTTGGACTGCATTCCAG------GAGGGGGTCTGTGGAATAGTACCACAGAACAGACTAGAGATGGCCATGTGGAGGGGCATAGCTGGAGAGCTGAACCTGGCACTGGCTGAGGCCGAG------GTGAACCTCACGGTTGTCGTGGATAAGATGGATCCGAGTGACTATCGTGGAGGGAGACCAGGGGTCTTGAAGAAAACAGGGAAAGGATTGCACGTC------------ACT---------TGGAAGAACTGG---------GGAAGAAGCCTGATTTGGACG------------------------------GTGCCGGCTTCCCCCCAACGATTCGAAGTGGGAGTGCAAGGAACCCTTGAATGCCCAGTGTATAGAAGATTCACTGGTGTG---TTCACGGTGGCTGAGTTTGGAATGGGCCTG---AAGACAAAGGTATTCCTCGACTTTAGGGAACAGCCAACAAGAGAATGCGATGACGGTGTGATGGGCGCGGCCGTGAAGAATCAGATGGCCATTCACACAGACCAAAGCTTGTGGATGAGGTCAGTGATCAACAACAGTAAGGCA------GAAATCACAGAGCTGATAGTGAGTGACCTGAGGAACTGCACTTGGCCGGCACGGTACACTATAGAC---AACAATGGTGTTCTCGAGTCTGCCATGTTC---------TTGCCCATTGGGCTAGCTGGGCCCCGCTCGAAATACAATCACATCCCA---------GGA---TATGCAGAACAGGTCAAGGGCCCATGG---GACCAGACTCCTCTCAGAGTTGTGAGGGAACCATGCCCA---GGCACCACGGTGGAAGTCACTCAGAGCTGTGACAAAAGAGGGGCTTCTGTGAGGAGCACCACGGAAAGTGGCAAGATCATCCCTGAGTGGTGTTGTAGGACCTGCACG---------CTACCACCTGTAACATACAGGAGTGGAACTGACTGT------TGGTATGCAATGGAGATTAGG------------CCTGTG------------------------------------------------------CACTCA---CATGGCGGG---------CTGGTGAGATCAATGGTCGTGGCA---------------------------GAG---------------------------------------AATGGGGCT------------CTTTTGAGCGAAGGTGGG---------------------------------CTCCCTGGAGTG---GTGGCCATCTTTGTGGTGATAGAGCTCCTACTGAGAAGGGGCACGCGGATGACTGGTTATTCAATGCTTTGGAGCTCACTGATGATCCTT---------------GGTCTCATGGTCATGGGGTTGGTCACCCCTGAGGGGCTTTTACGGTAC---------GCCGTGGGAGTGGGCATCTCAATGACT---------------------------------------CTTGAGGTGGGCCCTGAAATGATCATGCTGGTGATGCTCCAGGCAGTCTTTGAGATGAGACTGGGATTGTTGGTGACA---TTTGCACTTAGGCGCCTCGCAACCCCA------------AGA---------GAAGTGGCGATAGCGTATTTTTTGCTGCTGGTTATGGAGATGGGACTGCCGGCT------------GGCCTGGAAGGGGTCTGGAATTGGATTGACGCCATA---GCGCTAGGCTTAATGGTGTTTTCGTCTTTCTCGCAGGAGCTTGGCAGAGGGGCCGGCATGACCATAGCGGCCCTCATTTCAATCAGGAGTATTGAGGTCTTGCAGAAGGGGATTGTGATTTTCTTGGGGATTGGCTTATGCCTGTCGGTACACGCATGGTATAAAGGGACA------------------GGA---------GAGCGCAAA------------------------ATGCTGCCCTGGGCCTTCTCCATGGCTGGGATACTCGGTGGAAATGGTGCG---GGCCTCCGACTGCTGGCCTTCAGGGAAGTAACACGTAGG---ATG---------------GAGAGACGTTCC------------ATTGCGGAACCAGTGACCGTGCTGGGTGTGCTTTTGGCAATCTCAAGTGGATTGCTACGCAACTCATCACAAGAGGCATTGATGGCACTGGCA------TTGGCGTCACTGGTCATATTGTGTTTTGTCCTTGGAACGAGAAGCCTTCAGCTGGTGGCTGAATGGAGTGGAACT------GTG---GAA------------TGGAACCCGGAAATGCTGGATGAAGGGGGG------GCCATTGACCTGAGG---GTGTCAAGAGATTCCATGGGAAACTTGCACCTGGCTGAGACGGAGAAAGAAGAACGA------CAGATGGCCATGTGGCTCCTACTTGGAATGGTGGCCTCGGCCTTTCACTGGTCGGGAATTCTTGTGACACTGGGCCTTTGGATGGCAGTTCAATTCTGGCAGGGTGGAAGGCGT---GGT------GAC---------------CTTGTGTTTTCTGGGCTTGCA---TCTACACCTGAGGCAGTAGCGGCTTGGGAG---------------GTGCGAGATGGAGTGTACAGA------------ATATACCAACCTGGTCTCCTGTGGGGTCAGAGACAGATAGGAGTAGGG------TATGGACAACGGGGTGTGCTTCACACGATGTGGCATGTTACAAGAGGAGCTGCCATCAACATCAAT------------GGAAGCATATCGGGACCATTTTGGGCTGATGTCCGTGAGGATGTAGTGTGCTACGGTGGGCAGTGGAGTCTT---------CCTGGGAGATGGGAAGGT---GAGGTTGTGCAAGTGCACGCTTTTCCTCCTGGG---GGTGCCCACGAGATACATCAGTGCAGA------CCGGGGAAAATGACC---TTAGAACGCGGACAGACCATGGGGGCTATCCCCATTGACCTGCCTAGGGGCACGTCCGGTAGCCCAATCATCAAC---GCACAAGGAATTGTTTTG---------------GGATTGTATGGCAATGGA---------CTGAGATGCAATGACACGTATGTTAGTGGAATAGCCCAGGGCAGCGTGGAAAAGAGCAGGCCCGAT------TTGCCACCAGTGTTGACGGATCACAAATGGGCATCTAAAGGTAAAATCACAGTGTTGGACATGCACCCTGGATCGGGGAAGACCCACAGGGTTCTCCCTGAGCTGATCCGGCAGTGCATTGAACGACGACTCCGCACGCTAGTGCTGGCACCTACAAGAGTGGTACTAAGAGAAATGGAAGTGGCGCTAAGAGGAAAA------AGAGTCAGATTCCACTCATCTGCAGTGGAGACTGTGTGTGGAGAA---GGAGCGATTGTTGACGTAATGTGTCATGCT---ACCTATGTCAAT------AGGAGACTCCTGCCCCAGGGCCGT------CAGAACTGGGAAGTGGCAATAATGGACGAAGCACACTGGACGGATCCCCACAGCATAGCGGCTAGAGGACACCTCTATTCATTGGCTAAAGACAATAGATGTGCATTG---GTGTTGATGACGGCCACCCCTCCGGGGACA---CGTGAGGATTTTCCGGAGTCCAGAGGTTCGATTCTGAGTGAAGAAAAACAGATCCCA---------GATGGAGAATGGAGAGAAGGCTTTGATTGGATCACAGAATACGAA---------------------GGAAGAACGGCCTGGTTTGTCCCATCCATAGCAAAGGGAGGGGCCATCGCACGCACCCTAAGACAGAAGGGGAAGAGCGTCATTTGTCTCAACAGTAAGACCTTTGACAAGGACTATCACAGAGTCCACGAGGAAAAACCAGACTTTGTGGTCACAACAGACATTTCCGAGATGGGGGCCAATCTG---GACGTGGATAGAGTCATTGAT---GGAAGAACAAACATCAGACCCGAAGAAATTGACGGC---------------AAAGTGGAACTCATCGGCACGAGAAGAGTCACGTCGGCTTCTGCAGCACAGAGAAGAGGGCGAATCGGCAGAAAA---------GAA------------------------GGAAAAAGTGACATATATGTCTATTCG------------GGGACATGTGACGATGAT------GACAGTAGCCTGGTG------CAGTGGAAGGAGGCGCAGATC---------CTCCTCGACAACATA---------ACATCATTGAGA---GGA------CCGGTCTCGACTTTCTATGGGCCAGAGCAGGAGAAGATGCCGGAGGTTGCAGGGCACTTT---------CGGCTCAGTGACGAGAAGAGGAAACACTTCAGACACTTGCTCGGT---CAGTGTGACTTCACGCCC---TGGCTGGCCTGGCACGTGGCTGCA---AACACAGGAGGTGTGTTAGACCGTAGCTGGACA---TGGACAGGACCTGAG------GAGAACGTGATTGATGACGGGAAA---GGTGAGGCAGTGAGGTTTCGC---ACCCCAAATGGATCAGAGAGAATCATGAAGCCAGTGTGGAAGGACAGC---------AGAATGTTTAAAGAAGGACGAGATCTGCAGGACTTT------ATTTTGTATGCT---------TCGGGTAGACGCAGCGTT------GTGAAC---------ATACTGCACGGACTGAGTGGC------GTGCCCGACTATCTGAGGGCT---CGA------------------TGCATGAGTGCTTTTGATGTGGTTTACACGCTGTTGCAT------GAGCAGCCTGGCACGCGGGCC---------ATGAAAATGGCTGAGCGGGATGCACCTGAGGCAATGTTGACGATTCTTGAATTGGTG------ATTCTGGGACTGGCAACTCTT------GGTTTCTTCTGGTGTTTGATGGCGCGAACCTCCACT------------AGCAGAATGACCCTG------------GGGACACTAGTTCTTCTAGTTTCACTCGGGTTCCTGTGGGCTGGAGGCATGCCGTAT------GGAACAATGGCT------GGA---GTGGCAATGGTG---TACTACATGGTG------CTGACAGTGTTGCAGCCAGAAGTG------------GGAAAACAGAGA---AGTGGAGAAGACAACAGACTCGCCTTTGTCATACTGGTG------ATAGGATGTGTGATCGGCACCATAGCCGCAAAT---GAGGCTGGTTTCTTG------------GAGAGAACAAAAGGAGACTTG---AGAACACTGTTTGGGACTGGCGAGAGGCAGGAGACT---CCATGGGAGGGATGGGGAAATGTGGAC---------------------ATC---------CAGCCCTCCCGATCATGG------GGAACCTATGTGTTGATCGTTTCCTTGTTC------------ACGCCCTACATGATCCATCAGATT---CAGACA------------AAGATACAGAGACTAGTGAACAGTTCAGTGGCTTCTGGGGCTCAGGCA------------ATGAGAGATCTTGGTGGTGGCAACCCTTTTTTCGGGGTGGCT---GGCCACGTATTGGCACTGGGGGCA---------------------------ACC---TCTCTTCTGGGGGCAACTCCAGTTTCCCTGTTATTGGGTGTGTTGCTAGCGGCT---------------TTTCATCTGACCATGGTAATATCGGGT---------CTTGAGGCTGAGCTGGCACAGAGGGCTCACAAGGCATTCTTTGCGGCTATGGTA------------AAGAATCCGATTGTTGATGGCGATCCC---------------ACATGTCCTTTTGGAGATGGAACGGGGAAACCGGCCCTGTATGAG------------------AGGAAGCTGAGCCTTTTTCTGGCC---------TTGGGCTTGTGTGTG------------------ATGTCAGTGGCCCTAAACCGGACGGCATGGGCCTGTGCTGAG------GCGGGGGCTCTTGGATTGGCAGCCCTTGGTCAGCTCCTTCGC------CCAGAGGAAGAGACATGGTGGACCATGCCA------ATGGCGTGTGGTATGGCGAGCATCATCCGGGGAAGTCTA------------TGG---GGACTG------GCTCCGGTGATTCACAGAGCT---------------------TGGTTGAAAACACTAACCACTCGTAGG-----------------------------------------------------------------------------------------GGA---------------------------------------------GGTGGTGAGGGGGCAACCTTG---GGA------------------------------------------------------------GATCTATGG---------------AAGAAAAAACTCAACGACATGTCC------------------------------------AAGGAGGAATTCTTT---------GCA------------------------TACAGAAGAAGCGGAGTGCTGGAA---------------ACCGACCGAACCACGGCAAGA------GAGCTTTTGCGGAGAGGAGAGACAAACATGGGGCTGGCCGTCTCC------------AGAGGGACCTCA------------AAAATAGCC------------------TGGCTAGAAGAGAGAGGCTACGCCACA---TTGAAAGGA------------GAGGTGGTTGATCTGGGA---TGCGGGCGAGGA---------------------GGCTGGTCCTAC---TATGCGGCGTCTCGGCCATCG---------------------GTAATGGCAGTGAAAGCATACACAATTGGAGGAAGA---GGACACGAAGAA---------------------------CCACGTCTT------GTGACAAGCCTGGGCTGG------AACCTGATAAAA---------------TTCAGATCAGGGATGGAC---------GTT------TTCTCCATGCCAGCACACAGGACTGACACA---------------ATCTTGTGCGACATAGGAGAGAGCTGTGAGAACCCTGCGAAGGAG---------------------GCG---------GAAAGGTCAAAA------------AGAGTCATCGATCTTGTCAAC---ACATGGAAG---------------GAGAGAAAC------CCCACA---GCGGGTTGTGTGTTCAAGGTGCTCTCT---------------CCCTACCGACCAGAT------------GTGATAGAGGCTTTG------CACAGATTCCAGCTA------AAATGGGGTGGCGGT---------------------CTAGTGCGA------------GTGCCGTTTTCACGAAACTCTACG------------CATGAGATGTATTACACAACTGCGGTAGCCGGAAACATTGTGAATGCGGTGAAC------------------ATCCAGTCGAAAATGCTCCTGGCGCGCTTT---------------GATGACGCTAGAGGACCGCTGAAAGTC------------------CCAGAGATTGATCTGGGGACT------GGAACGAGGTGCGTTACCATGGCCGAAGATAAAGTG---------------GCA------------GAAAGGGACGTCAGGGAAAGAATTCAGAAGTTGAAAAGCCAATACTCGGATTCT------------------TGGCATGTGGACACAGAGCACCCA------TACCGCACATGG---CAG---------TACTGGGGGAGTTACAGA------------------------------------ACACCAGCTTCGGGATCAGCGGCTTCGTTGATAAATGGGGTAGTAAAA------------------------CTG---------------------------CTCAGCTGGCCC---TGG---AACCTGAGAGAAGACGTGCTC------------------------AGA------ATGGCTATGACAGACACA---ACA---GCGTTTGGACAG---------------CAGAGGGTGTTCAAGGACAAAGTGGATACAAAAGCCCAAGAACCGCAGGCG------------------GGGACCAGAGTGATAATG------------------AGAGTAGTGAATGACTGGTTGCTG------------TCTAGATTGGCAGAGAGATCGAAACCCCGATTGTGT------------------ACA---------------AAGGAAGAATTCATA------------------GCTAAAGTGAGGTCCAAC------GCCGCCATAGGAGCATGG------------------------ACAGATGAACAGAATCGCTGGGCAAACGCGAGG---------------------------------------------------------------------------------------------------------------------GAAGCAGTGGAAGACCCGGCTTTCTGGGAGTTG---GTTGACAGAGAAAGAACTCTCCAC---------CTGGAAGGAAGATGC------------------GAACAG------TGCGTTTACAAC------------------ATGATGGGGAAGAGAGAGAAGAAACTTGGAGAGTTT------------GGGAGC---------GCTAAGGGCAGCAGAGCC------ATATGGTAC---------------------ATGTGGCTA------------------------GGGAGCAGATTTCTGGAG------------------------------------------------------TTC------------------GAGGCGCTCGGA---TTC------------------CTGAATGAGGACCATTGGGCT---------------TCCAGAGAACACAGCCTGGCTGGTGTGGAGGGAACGAGCTTGAAC---------------------TATCTGGGTTGGCATCTGAAAAAATTG------------------------AGTGAACTGCCAGGA---------GGCATGTTCTATGCA---------GATGACACAGCAGGCTGGGACACAAGAGTGACGAACGCGGAC---------------------CTT------GAGGATGAAGAACAGCTGATGAGGTACATGGATGAAGGA---------------CACAGGAGGTTG---GCA------------------GAAACCATCTTCCACAAG------GCCTACCACGCCAAGGTGGTC------------------AGAGTGGCAAGACCAGCACCA------GATGGAGGCTGCGTCATGGACATA------------------------ATAACGCGACGTGATCAGAGAGGCTCTGGACAGGTGGTCACCTAT---GCTCTGAACACC---------------ATAACTAACATCAAAGTCCAACTC---------ATCAGAATGATGGAAGGAGAGGGAGTGATATCTCCATCA---------------------GATGTTGAATCTCCAAGAGTTCTGCGAGTGGAAAATTGGCTCAAACTGAATGGCGAA---------------GAG------------------------------AGACTGAGAAGAATGCTAGTAAGTGGGGATGATTGC------GTGGTGAAACCAATCGATGAC---AGATTTGGTGGA---GCGCTGTATTTTCTCAACGACATGGCAAAGACAAGAAAGGACATTGGGGAATGGCAAGTTTCAACTGGGTTCAGAACTTGGGAAGAGGTCCCGTTCTGCTCCCATCACTTTCACGAACTGGTG---ATGAAGGATGGACGCACGCTCATAGTGCCATGCAGGGATCAAGACGAACTGGTTGGAAGAGCC------------------AGAATCTCGCCAGGATGCGGCTGGAGTGTCAGAGAAACG---GCTTGTCTGTCAAAGGCCTATGCCCAGATG------TGG------CTACTGAACTATTTC------------------CACAGGCGTGACCTTAGG------------ACCCTGGGA------CTCGCAATATCATCAGCAGTC---CCTGTGGAC------TGGGTCCCA---------------------------ACA---------GGCAGGACAACATGGAGCATCCACTCGAGTGGG---GCCTGGATGACAACAGAGGACATG------------TTAGACGTTTGGAAT---AAGGTCTGGATCATGGACAACCCACACATG------CAGGACAAAAGAAGGGTT---GAGGCCTGGAGAGACATC------CCATACCTCCCCAAAGCACAGGACATGGTATGCTGTTCCCTGATTGGCAGAAGGGAA------------------AGAGCAGAGTGGGCAAAGGGCATATGGGGT---------------TCAGTTGAAAAAGTCAGGAAAATGGTT---------------GGTAATGAAAAATTCCGA---GATTAC---------------CTATCATGTATGGAC---AGACATGAG------CTCCACTGGGAAACA---------CCAAGTGAGAGCGACATCCTG"/>
                        <sequence id="seq_DQ235146" taxon="DQ235146" totalcount="4" value="NNNNNNNNNNNNNNNNNNNNNNNNNNNNNNNNNNNNNNNNNNNNNNNNNNNNNNNNNNNNNNNNNNNNNNNNNNNNNNNNNNNNNNNNNNNNNNNNNNNNNNNNNNNNNNNNNNNNNNNNNNNNNNNNNNNNNNNNNNNNNNNNNNNNNNNNNNNNNNNNNNNNNNNNNNNNNNNNNNNNNNNNNNNNNNNNNNNNNNNNNNNNNNNNNNNNNNNNNNNNNNNNNNNNNNNNNNNNNNNNNNNNNNNNNNNNNNNNNNNNNNNNNNNNNNNNNNNNNNNNNNNNNNNNNNNNNNNNNNNNNNNNNNNNNNNNNNNNNNNNNNNNNNNNNNNNNNNNNNNNNNNNNNNNNNNNNNNNNNNNNNNNNNNNNNNNNNNNNNNNNNNNNNNNNNNNNNNNNNNNNNNNNNNNNNNNNNNNNNNNNNNNNNNNNNNNNNNNNNNNNNNNNNNNNNNNNNNNNNNNNNNNNNNNNNNNNNNNNNNNNNNNNNNNNNNNNNNNNNNNNNNNATG---------------------CCTGCTTTGAAGGCAGGGCGAGGAGGTGCCCGAGCCCCTAGGGGGCCAAAGAAC------TCCAAACAA---------------------------------------------GTGAGGGGACCCTCCATGCCTAGGAGGGTGGCCCTTCACAGAATGTTGGGCGTGCTCTTC---CACCTTATGATGGGGTTGAGCCGTCCTAAAATTCTGAAGAGTTTC------------------------------------------------------------------------------------------ATGAGGACGACGCCAGCGGCTCAGCTGGTTGCCGTTCTCAGGAGAATCAAACGGACAGTTGAC---------AGA---------------------------------------------CTCATGGGGCAGCTGATGAATGGG---------AAG---------------------------AGGAAATCAGCTGGCGGAGGAACTATC------------TGGATCTGGCTG------------------------------------------------ATGATGCTG-----------------------------TCAGTTGCCGGC------GCCGCCGTGGTGGTGCAAAAAGGACTAACCACATTGGTCAGGGCTGACAAAACTGACATAGGG---------AAGGCCTTTCATCTGGAGAACGGCACTTGCTGGTTCATGGCCGCTGACGCTGGCACATGGTGTGATATG---TCACAGGAGTATGCA---TGTGTGACCCTTGATACT------GGTGAGGAACCGGTGGATGTGGACTGC---TATTGCAGAGGCGTGGACAGGGTCACAATTCAGTACGGGACGTGTGCT------------------GGACACATG---CACAGGAGGCAGACTAGA---------TCA---GTACACATCACCCCAGTGAAGCCACAGGCCTACCTCTCCCGTACAGGTGTA---TGGAAGCAGGGAGAAGCTGCCAGGAACTATCTCACTAGGACAGAGAGTTGGATATTGCGGAACAAG---GCCTTTGCTCTAGCTCTGTGTGTTGCCGGCTGGGCTTTGGGGAAGACCACAGTGCAAAAAGTGATTTTTATTGCGTTTGTGCTGTTGATAGCCCCAGCCTATGCTNNNNNNNNNNNNNNNNNNNNNNNNNNNNNNNNNNNNNNNNNNNNNNNNNNNNNNNNNNNNNNNNNNNNNNNNNNNNNNNNNNNNNNNNNNNNNNNNNNNNNNNNNNNNNNNNNNNNNNNNNNNNNNNNNNNNNNNNNNNNNNNNNNNNNNNNNNNNNNNNNNNNNNNNNNNNNNNNNNNNNNNNNNNNNNNNNNNNNNNNNNNNNNNNNNNNNNNNNNNNNNNNNNNNNNNNNNNNNNNNNNNNNNNNNNNNNNNNNNNNNNNNNNNNNNNNNNNNNNNNNNNNNNNNNNNNNNNNNNNNNNNNNNNNNNNNNNNNNNNNNNNNNNNNNNNNNNNNNNNNNNNNNNNNNNNNNNNNNNNNNNNNNNNNNNNNNNNNNNNNNNNNNNNNNNNNNNNNNNNNNNNNNNNNNNNNNNNNNNNNNNNNNNNNNNNNNNNNNNNNNNNNNNNNNNNNNNNNNNNNNNNNNNNNNNNNNNNNNNNNNNNNNNNNNNNNNNNNNNNNNNNNNNNNNNNNNNNNNNNNNNNNNNNNNNNNNNNNNNNNNNNNNNNNNNNNNNNNNNNNNNNNNNNNNNNNNNNNNNNNNNNNNNNNNNNNNNNNNNNNNNNNNNNNNNNNNNNNNNNNNNNNNNNNNNNNNNNNNNNNNNNNNNNNNNNNNNNNNNNNNNNNNNNNNNNNNNNNNNNNNTCCAGA---------TGCGTGCACCTT------GAGAATAGGGATTTTGTT---------------GAAGGCGTCCAGGGACACACACTTGTGAATATAGTGGTG------GAGGAAGGAGGTTGTGTT---------------ACCATCACCGCGCACGACCGA---------------CCATCAATAGATGTG------------TGGTTGAAG---GGCATCTCGCAAGAGAGCCCTGCGAAGAGCCGTGAGTACTGCCTCAAG---------------------CCCAAGCTG---GGAAATGCCAAGACTGAAGCACGATGT---CCC------------ACAATG------GGGGAAGCCACC------CTCGCAGAGGAGCACAGT---------GCCAGCTACGTATGTGAGCGC---------GGGTTCAGCGATAGA------GGTTGG------------------GGCAACAAT---TGTGGGCTCTTC---------GGAAAGGGC------AGCATAGTTGGGTGT------GTAAAGTTTTCATGT---GAGGCAAGT---GCGGTGCTCACGGGGCTGGTTTATGATGCAACCAAGATAGTCTATGAG------GTTGGTGTGGAAGTGCATACTGGAATGACAAATGAGCCAAATAAAACAACAGGA---------------------ACTGTGAAGATCCTGCAGTTCACTTCTCAGGCGGAGAAGAAAGTGGCATCACTT------------GGTGAC---------CACGGAGAGCTAACG------GTC---GAGTGT------------CGTGTAAACAGCGGCATTGATGTCTCTCACACCATACTT---------------ATGGAACTCTCTGGG------------------AAAGTGTGGAATGTTCATCGTGACTGG------TTCATGGACCTGCCA------TTCCCCTGGCGACAT------------------GGAGGGGGAGAC------------ACATGG---AACGATAAAAAGAGA---CTTGTGGAGTTTGAGCCGCCT------CACGCAGTGAAA------ATGGTAGCAGTGTCATTGGGTGACCAGACAGGAGTCGTGATGCGC---------TCGCTGGCAGGCGCAAACCTAGCCATC---------AAG------GAA------------------GGAAACTCTTACCGAATT---------GGGGGAGGA------CATGTGTCGTGCAGGGTTGGC---CTGGAGAAATTGAAA---------GTGGTCGGCATGACATAC------AGT---------------------GCGTGC------GAAAGCTCAAAGTTCACCTGGAAGCAG---ACACCTCGAGACAGCGCTCAT---GACACGGTCGTGATGAAGTTGGCC------TACACCGGAACT---AAGCCATGCAGGGCACTT---GTGAGA---GCGTACCGGCCGGGGGCTGAAACACTTGATGTTGCC---------AAATTAATAACATCAAACCCCATATGTACCAATGACATGACA------GACCTATTTGTGGAGATGCAGGTTCCG---CCA------------GGAGACACTATCATCGCTGTGGGAGAC---------------------CTGCGCTTC------CAGTGGTTTCAGAAAGGGAGCTCA---------------ATC---------GGGCGGACGGTTGAGCTTACAAGAAAGGGC---ATACAGAGGATGATCATTGCAGGAGAGAGTGCCTGGGATTTTGGTTCAGTTGGT------GGATTCTTGAACTCCATTGGAAGGGGAATACACACTATCCTTGGT---GGAGCA---TTT---CATGCCATTTTTGGTGGCATA---GGGTTTGTCCCT---AAGATCTTG------ATGGGATGTCTCCTTGTGTGGGTCGGTCTGAACATGAGGAATATG---------------------------ACTCTGTCTCTAGTGTGTCTAGCAGTGGGAGGCATCGTCCTAAGC------------------CTAGCGCTTGGAGTTGGGGCT---------NNNNNNNNNNNNNNNNNNNNNNNNNNNNNNNNNNNNNNNNNNNNNNNNNNNNNNNNNNNNNNNNNNNNNNNNNNNNNNNNNNNNNNNNNNNNNNNNNNNNNNNNNNNNNNNNNNNNNNNNNNNNNNNNNNNNNNNNNNNNNNNNNNNNNNNNNNNNNNNNNNNNNNNNNNNNNNNNNNNNNNNNNNNNNNNNNNNNNNNNNNNNNNNNNNGAC---ATCGGATGCGCAGTTGACCCTCACCGTCGTGAATTACGGTGTGGAGCGTCACATGTGGTGTGGAAGGAGACATCTGAATGG---TTTGACACGTATTCTTTCAGGCCAGAATCCCCTGGAAGACTTGCGGCAGCTGTGCATGCCACTCTGGAG------AAAGGATGGTGTGGGGTGGTGCCATCCAATCGGCTAGAGCTAGCCATGTGGAATTCCATTGCCGCTGAATTGAATCTGGCGTTGGCCGAGGCAGGT------GAGAATCTGACAGTGGTGGTCCAGATGGGGAAGGAAAATGACTTCCGAGGAGGAGTTGCTAGTCCCATGGCCAGAGGCCAGAAAGAATTCACCATT------------GGG---------TGGAAAGCCTGG---------GGAAGATCCATCTATTGGACT------------------------------CCAACTCCGGGTGAGAAGAGATTTCATGTGGGCAATAAAGATACAGATGAATGCCCTCTCCAGAAACGACTGACAAACATA---TTCAAAGTCGTGGAGTTCGGGGTCGGACTC---AAGACCAAGGTCTACATGGACTTGAGAGATGATAGTTCAATGGACTGTGAAGCCGGACTCATGGGCGCAGCCGTGAAGAATGGAAAGGCTGTGCACACAGATCAAAGTCTCTGGATGGTCAGCACACGGAATGACACTGCCACT------GAAATAACTGAACTTGAGGTGACGGACCTTCGCAACTGCACATGGCCGGCACCCTATACGTTGGAC---AACAAAGGAGTTGAGTACACAAAGATGTTC---------ATGCCACGGGGTCTCAGCGGGCCAGCGTCTAGCTACAACAGAATCACA---------GGG---TATGCAGAGCAAAACAAAGGGCCATGG---GATCAGGTTCCTCTCAAGATGGTCAGGGAAGAGTGCCCT---GGAACAAAAGTGGAGGTGACCGAGGAATGTGATGGGAGAGGATCATCCCTGAGAAGCACAACAGACAGTGGGAAGATCATACAAGACTGGTGCTGTCGTAAATGTACC---------ATGCCACCAGTGTCTTTTCGTCATGGAGTAGATTGC------TGGTATGCCATGGAAATACGA------------CCCAAG------------------------------------------------------AGCAAG---CAAGGTGGG---------TTGGTCAGGTCCCAGGTGTTGGCG---------------------------------------------------------------------TTCAATGATGGG---------CTTGTCTCAGAAGCTGGG---------------------------------GTGCCAGGAATC---GTTGCTATGTTTGTTGTCATGGAATTCTTGATTCGCCGCAACGTGCGGACGGTTGGAAGTATCCTCTGGTGTGGAGGTGTGTTTCTCTTT------------------CTATTCGTCAGTGGTGTCGTGACCCCTGAAGACATCCTAAGATAT---------ATCGTTGGTGTCGGAATTCTCTGGCAT---------------------------------------CTGGAGGTTGGTCCTGACATCATCATGTTTGTGTGCCTGCAGGTTGCATTTGAGATGAGAACATGTTTTCTCCTAGGG---CATGGTCTTATGGCACAGTGGACCCCG------------CGC---------GAAAGCCTTATGGTCTTCCTTGCCGGACTGTTGCTACAGGTAGGCACCTCAGGTGCCATG---------TTTGATGAGCTGTGGCACACTGCTGACAGCGTG---GCCCTGGCATTAATGGTCATGCAGGTCGTG------------GGTGGCCGCCACCATGCTGTGGCGGCTGTCATCGCGGCCATTCTCACACAGAGAGACCAGGGAGTGATTCACTGGGGCATTACTGGAGGAATCATGGCATTGACATGCTTGGCCCTATACCAGATGGCAACTGGC------------ACT------GGGGAGAGGAGAAGC---------------------------------ATAGTGCAGTGTGTTGGTCTAATGGCAGGTGTTACTGTG---CCGGGGGGGGCCCTAAGGGTTCTGGGTGTGTTAACAGCA---GTTAGAGGATTCGGCAAGCAGCGGTCTCTT---------------GAAGAACCAGCGACGGCCATTGGAATCCTCTTGGTCGTAATAAGCGCTATCCTGCGGGGGACTTCCAGTGAATTCATTGCAGCTCTTTCC------ATTGGAGGATTTGTCACTCTGGCGTACATAGCTTCATCCAGGAGGGGAACATTGGAGGCAGAGTGGGAAGGACCT------GTG---GAA------------TGGGATGACGGTGCCACTGACGAAGGAGGA------CATGTTGATCTGAGG---GTGAGAAGGGATGCAATGGGTCATCTTCATTTGTGTGAAGAGGAAAAGGAAGGACAG------GCACTCACCTGCATCCTAGCAATAGCACTTGTATTGGCAGCAATACACTGGATCGGAGCCGTGCTGGTTGTGGCCCTGTGGGTCGGTTGGACAATGCTTTCAAGAAATAGAAGA------------AGT------------GACTTGATCTTCAGTGGAGTCAGAGAATTTAGGGAGACCTATCAGGGGCCCTTTGAG---------------GTTAAGGCTGGCGTCTACCGG------------ATTTACAGGCCCGGCATCCTGTGGGGCCGCCAGCAGATAGGAGTGGGC------TATGGCCTCAACAATGTTTTTCACACCATGTGGCACATAACAAGAGGTGCAGCCATCTCAGTGAAT------------GGCAGAGTTGCTGGCATGAGCTGGGGGGACATCAGGGAGGATGTTGTGTCATATGGTGGGAAATGGGCTCTT---------GATAGCAAGTGGAATGGT---GAGAAGGTGCAGGTGCATGCACTGCCACCTCGT---GGACCACGGGAGATACATCAGATACAA------CCAGGACGTGTGAAA---CTGACAGATGGAACGGAAACTGGCTCCATAGCGCTGGATATTCCCCAGGGCAGCTCTGGTAGTCCTATTATCAAT---CAACAAGGCCAAGTGTTG---------------GGGCTCTATGGGAATGGA------TTACGATACGGA---GGTGATTACATCAGTATCATATCCCAGGGGAGCCCCGAGAGAGAACCAGACAAC------CTTCCAGCAGCTCTGGAGGGGGAAAGATGGTATAGAAAGGGGGAGATCACTGAAGTGAACATGTACCCGGGCTCCGGCAAGACACACAGAGTTTTGCCGAAGCTGGTGGAGACCTGCATACAAAGGAGAATGCGAGCCCTGGTGCTGGCCCCAACCCGTGTGGTACTCAAAGAGATGGAGAGAGCTCTCGGAGGAAAG------AAGGTGAGATTCCACTCCCCTGCGGTCACAAATGGTGATGTTAAT---GGAGCCATCGTTGATGTCATGTGTCATGCC---ACGTATGTTCAG------AGGAAGCTCTTGCCAACATGGCGC------ACCAACTGGGAGGTGGCCATTATGGATGAAGGACACTGGACTGATCCCAATAGCATAGCTGCACGTGGCCATCTGAGCTCTCTCGCTAAAGAGAACAGGTGTGCTTTT---GTGCTCATGACAGCAACGCCCCCAGGGACG---ACGGATCCTTTTCCAGAGTCAAGAGGCACAATACAGAATGAGATGAAGGTGATTCCCAGC---------TCAGACTGGGGAGAAACTGGGGAATGGATAACATCCTATGAA---------------------GGAAGAACAGCATGGTTCGTTCCAACAATCAGGCAGGGCGGCGTCATTGCCGCCGCACTTCGAAAGAGAGGCAAGACGGTCATCTGCCTTAACAGCAAATCTTTTGAAAAAGAATACCCCAGAGTCTTGGAAGAAAAGCCTGACTTTGTGGTCACAACAGACATCTCTGAGATGGGGGCCAACTTG---GACGTCACCCGTGTCATCGAC---GATAGGACTAACGTGAAGCCAGAAGAGGTGGATGGA---------------GGAGTGGACATTGTCGGGACACGAAGAGTGACAACCGCTTCTGCTGCCCAGAGACGAGGGAGGGTTGGTAGGAAA---------GAA------------------------AACTCCAATGACTGGTACATCTACAGT------------GGGGAGTGTGATGATGAC------GACTCATCTCTCGTG------CAGTGGAGTGAGGCCCAAATG---------CTGCTGGACAACATC---------ACCAGCTACAGA---GGA------CCCATGAGCACGTTCTATGGACCGGAGCAAGACAAAATGCACTATGAGCCAGGGCACTAC---------CGGCTACCGGAAGAAAAAAGGAAACATTTCAGGCACCTGATGACA---CAGTGTGACTTCACGCCT---TGGCTGGCATGGCATGTTGCCCAA---GGGACAAGGGGAATCCAAGACAGAGAATGGACA---TGGAGCGGACCACCC------CGGAACATAGTGGAAGGTCAAGAC---GGAAACCCAATTGAGTTCCAG---ACGCCAAATGGTATGAGGAGAAGGTTGTGTCCAGTATGGAGTGACGTC---------AGAATGTGGCGCGAAGGGCGAGATTTAGTGGACTTC------TTAAGGTATGCT---------GAAAGCCGAAAGAGTGCC------TCCCTC---------GTGCTTGCTGGCTTTGGAGGA------ATTCCAGAACTGTTGTCCACC---CGG------------------GCTCATGGGGCAATGGACACATTTTATACCTTGTACGCT------GGCGAAAGAGACAGCAGGGCA---------TACATGGAAGCAGAGGCAGAGCTCCCTGAGGCCCTAACGGTCATAGTTGAGCTTCTG------GTACTTGGACTTGGGACTTGT------GGCGTGCTCTGGTTCCTGATGATGAGAACAACGGTC------------AACAGAACCATTATT------------GGCGTTGGCGTGATGGCAGCCTCTGCGTGCTGCATGGCCGTCGGGGGGTTTACACCA------GGACAGATAGCT------GGC---ATGTGTCTCATA---TTCTACATTGTT------CTCGTAGCGCTCCTTCCTGAGCCA------------GGGACCCAAAGA---AGTGGGGAGGACACTAGACTGGCCTATGTGGTTCTTACC------CTGCTTGTTTTAATCGGAGCAGTGGCGGCCAAT---GAGCTCGGCTGGCTA------------GAGAGGACTAAGAGCATGTTT---TCTAGTACAAAGGAAGGTTCCACGCCTAGGGAGTGG---GAGTGGCAGTTGCCGTTCCTTGAT------------------------CTG---------AATCCTGCAAAGACCTGG------GGTGTTTATGTTACAGCAGTCTCGGTGGTC------------ACACCTCATCTCATGCATGTCAAG---AGAACA------------CTCGTTCAACAGCGGGTTAACACAGCAGTCTCAGGTGGAGCTGCGGCA------------ATGCGTGAGGTAGGTGGCGGTTCACCATTCTTCTCCATGAAG---GGCCAGGTGTGGACTCTTGGACTG---------------------------GCT---TCAGTGGTGTCTGCCACGGCGCTGAACATCATTGTGGGCTCCGGCCTAGCCGCC---------------TTCCATCTGGCTTTGGTCATGACGGGC---------TTTGAGGCGTACCTGGTCCAGCAGGCTCATCGGTCGTTTTATGGTGCCATGGTA------------CGCAATCCGGTGGTTGATGGAGAGCTC---------------ACTAATGACTTTCCCAAGGGAGAGCAAAAGCCCCCCACATATGAG------------------AGGACACTCAGCCTGCTGGTGGCC---------CTTGTGTTGGCTGCT------------------ATCCATGTTGTTTGCATTAGGGAGGCCTGGGCAATGACAGAG------GCTGCCTCCCTGGGACTTTCAGCCGTGATGCAGCTTGTATGG------CAGGGTGAGACTCTGTATTGGTCAATGCCG------GTGGCCTGTGGCATGTGTGGAGTCCTGAGGGGAAACTGG------------TGG---GGTCTA------CTGCCAGTGTGCCACCGGGCG---------------------TGGCTCGAGATTGGACCGACCAGAAGA-----------------------------------------------------------------------------------------GGGTTAACT------------------------------------GGTGGAGAACCTGAA------------GGG------------------------------------------------------------GCCATCTGG---------------AAACGTCGGCTTAACGGGCTAACC------------------------------------AAGGAACAATTCATG---------GGG------------------------TACAGAAGATCAGGCGTTCTCGAA---------------ACAGATAGAGTCAAGGCACGT------GAGGTCATCCAAAAGAAAATTGTAAAAAGTGGTTTGGCAGTCTCA------------AGGGGAACGGCA------------AAGCTGGCA------------------TGGCTGGTCGAAAGGGGTTATGCCACT---CTGAAAGGA------------GAAGTGGTTGACCTCGGC---TGCGGGAGAGGC---------------------GGTTGGAGTTATCTGGCCGCGGCATTGAGC------------------------AGTGTGATGTCTGTCAGTGCATACACTATTGGTGGAGGA---GGACATGAGGAG---------------------------CCTATTTTG------CGAGAGAGCTACGGGTGG------AACCTTGTCAGA---------------TTCAGGAGCAGAATCGAT---------GTG------CACACCCTTAGGCCCCATCGTGCAGACACC---------------ATTTTGTGTGATATTGGAGAGAGCAGCCCCAACTGGAGAGTGGAG---------------------GAA---------GAGAGGACATTG------------AAGGTGATCCAACTCATTGAG---AACTGGAAA---------------GCCTTGAAT------CCAGCA---GCAAGTTGTGTGTTTAAGGTTCTTTGT---------------CCGTATGGACCATCT------------GTGGTTGAGGCCCTT------CACAGATTCCAGCTG------AAATGGGGAGGAGGG---------------------CTCGTCAGG------------GTCCCTTTCTCACGGAATTCGACA------------CATGAAATGTACTACAGCACAGCCCTGGCCGGAAATGTTGTGGCAGTAGTTGGA------------------GCCACCACCAAGCGCTTGATCCGGAGG------------ATGGAAGAGGAGAAGAAACCCCCACGGACTGTC------------------GGCGAGGTGGATTTGGGGTGT------GGTACCAGATGCGTCCGCCTGGCAGATGACAAGGTG---------------GAC------------CCCGCTGCGGTTAAAGAGAGAATCGCCGCCATCCGCAATCAGTACAGGGCGTCT------------------TGGAGAGAAGACAGAGAACATCCT------TACAGAACATGG---CAG---------TACTGGGGAAGCTACAAG------------------------------------TGTGCTGAGACCGGTTCGGCTGCCTCGTTGGTCAATGGAGTTGTAAAA------------------------CTG---------------------------TTGAGCTGGCCC---TGG---AATAGCCGTGAAGATGTCCTGATG---------------------ATG---------GCTATGACAGACACC---ACG---GCTTTTGGACAA---------------CAGAGAGTGTTCAAGGAGAAAGTCGACACAAAGGCTCATGAACCCAGGCCA------------------GGCACACAGGTTATAATG------------------CGAGCAACCAACGATTGGCTACTT------------GAGAGACTAGTAAAGAAAAGGAAGCCCAGGATGTGC------------------TCC---------------CGGGAGGAATTCAGA------------------GAGAAGGTGCGGTCAAAT------GCCGCTCTGGGTGCCTGG------------------------CTTGATGAGCAGAACCAGTGGAAAACCGCCCGT---------------------------------------------------------------------------------------------------------------------GAGGCTGTTGAGGACCCAGCTTTCTGGAATCTT---GTTGAGAAAGAACGTGAGTTGCAC---------CTCACGGGACGTTGC------------------CAGCAG------TGCGTGTATAAC------------------ATGATGGGGAAAAGAGAGAAAAAACGTGGGGAGTTT------------GGCGTC---------GCGAAGGGAAGCCGAGCC------ATCTGGTAC---------------------ATGTGGCTG------------------------GGAAGCAGATTCCTTGAG------------------------------------------------------TTT------------------GAGGCGCTTGGG---TTC------------------CTCAATGAAGATCACTGGGCC---------------TCTAGGTCCAATAGTGGGGGAGGAGTTGAAGGAACGAGCCTAAAC---------------------TATCCCGGCTGGCTTCTAAAGGCTCTC------------------------GGAGAGAAGACGGGG---------GGACAGTTCTATGCA---------GATGACACTGCCGGATGGGACACAAGAATAACCAACGCTGAC---------------------CTA------GAGGATGAGAAACAGATCCTCCGTTACCTCGATGGGGAC---------------CACAAGAAACTG---GCT------------------AGTGCAATTATGAACTTG------GCATACCATCAGAAGGTGGTG------------------AAGGTGGCTCGGCCAGATCCT------GCAGGAGGAACTGTCATGGATGTG------------------------ATCACTAGAAGAGACCAGAGAGGGTCCGGACAGGTGGTCACTTAT---GCCCTCAACACC---------------ATCACGAACATAAAAGTACAGCTA---------ATCAGAATGATGGAGGGAGAGGGAGTGATCAATACTGCT---------------------GACATGGAAAACCCTAGGCTCAAGAGAGTTGAAGAGTGGTTGGCAGCACACGGAGAG---------------GAG------------------------------AGACTGGGGCGTCTCTTGGTAAGCGGTGACGACTGC------GTCGTCAGGCCCGTGGATGAC---GGGTTTGCAACG---TCCCTCCATTTCTTGAATGACATGGCAAAGACTAGAAAAGACATTGGCGAATGGCAAGCATCCATTGGCTATTCCAACTGGGAGCATGTCCCCTTTTGCTCCCACCACTTCCACAGTCTACAC---ATGAAGGATGGCAGAGAGCTGATTGTCCCATGCCGTGACCAGGACGAACTAGTGGGCCGGGCA------------------AGAGTCAGCCCAGGGTGTGGATGGAGCATTAGAGAGACG---GCATGCCTCTCCAAGGCGTACGCCCAAATG------TGG------ATGTTATCTTACTTC------------------CATAGAAGAGACCTGAGG------------CTGATGGCT------CTTGCAGTCTGTTCAAGTGTC---CCGGTTGAC------TGGGTTCCT---------------------------CAG---------GGAAGAACAACCTGGAGCATTCACGGGCATGGT---GAGTGGATGACAAATGAGGACATG------------CTTAGTGTGTGGAAC---AAAGTGTGGATCACCAACAACCCATACATG------GTGGACAAGACTCCAGTG---GAGGACTGGCGTGACGTA------CCATACCTCCCCAAAGGGCACGACATAGTGTGCGGCTCTTTGATAGGAAGAAGAGAA------------------AGGGCGTCCTGGGCATCAGACATTTGGGGA---------------AAGGTCTCTCTTGTTCGTCGCATGATT---------------GGTGACGAGCACTACCGG---AACTAC---------------ATGACAGTCATGGAC---AGGTTTGAG------TTGCATCAGGAAGAGGAG------GCCTTGGGGAGCAACATCTTG"/>
                        <sequence id="seq_DQ235149" taxon="DQ235149" totalcount="4" value="NNNNNNNNNNNNNNNNNNNNNNNNNNNNNNNNNNNNNNNNNNNNNNNNNNNNNNNNNNNNNNNNNNNNNNNNNNNNNNNNNNNNNNNNNNNNNNNNNNNNNNNNNNNNNNNNNNNNNNNNNNNNNNNNNNNNNNNNNNNNNNNNNNNNNNNNNNNNNNNNNNNNNNNNNNNNNNNNNNNNNNNNNNNNNNNNNNNNNNNNNNNNNNNNNNNNNNNNNNNNNNNNNNNNNNNNNNNNNNNNNNNNNNNNNNNNNNNNNNNNNNNNNNNNNNNNNNNNNNNNNNNNNNNNNNNNNNNNNNNNNNNNNNNNNNNNNNNNNNNNNNNNNNNNNNNNNNNNNNNNNNNNNNNNNNNNNNNNNNNNNNNNNNNNNNNNNNNNNNNNNNNNNNNNNNNNNNNNNNNNNNNNNNNNNNNNNNNNNNNNNNNNNNNNNNNNNNNNNNNNNNNNNNNNNNNNNNNNNNNNNNNNNNNNNNNNNNNNNNNNNNNNNNNNNNNNNNNNNNNNNNNNATG---------------GCTGGCAAAGCCATTTCAAAAGGTAAGGGGGGTGGCCCCCCTGGGAAGAGACCCAAAGTG------GCCATAAGAAAG------------------------------------ACGGGGCAGTCGGCGGGACTCATGCCAAGAGTTCTGCTGCTGTCCCGCATCATGGGTGTGTTGTGG---CACTTGTTGTCGAACACACCCAGACCGCCCATTCTAAGGGCTTTT------------------------------------------------------------------------------------------TGGCGCACAGTTCCTGTGCGACAGGCCATGGGGGTCCTGACACGCATCCGTAGGGTTGCT------------GGT------------------------------------------TCCATGATGCAGAGCCTTCAGGGCAGAGGGAAG---CGA------------------------------CGTGCCGGAGAGGGGCTTTCTGCT---------------TATTGGCTC------------------------------------------------GCGGCGCTGCTCTGCGGG--------------------GTGGCGTTGTGC------GCTCATGTGCGACGGGGGCCCGATGGTGGTATAGTGATCCGAGCGGATGGAAGGGACGCGGCA---------ACACAACTCAGAGTTGGAAATGGCACATGCGCCATTCTCTCCACTGACATGGGCGACTGGTGTGATGAC---TCATTGGCGTACGAG---TGTGTCACCATAGAGGGA------GGCGAAGAGCCAGTGGACGTGGATTGT---TTTTGCCGAGGGGTGACTGGTGTGTTCATTGAGTATGGTAGGTGTGGAAGG------------------AAAGGC---CACTCAAGGGTTACCAGA---------TCG---GTGCACATTCCATCCCACGCAGAGCGGAACATGGTGGGTCATGGTGAACGGACCTGGCTGGGAACGTCAAACTGGAAAGAACACGCAACAAGAGTGGAAAGCTGGGTCTGGAAGAACAAG---GTCATGGTGATTGCTGTGGCCATGGCGACTTGGATTTGCGTTAAGAGTATGACCCTTCGGCTTCTTATTGTAGTGGCGTTCTTGCTGGTGGCGCCAGGACAGGCTNNNNNNNNNNNNNNNNNNNNNNNNNNNNNNNNNNNNNNNNNNNNNNNNNNNNNNNNNNNNNNNNNNNNNNNNNNNNNNNNNNNNNNNNNNNNNNNNNNNNNNNNNNNNNNNNNNNNNNNNNNNNNNNNNNNNNNNNNNNNNNNNNNNNNNNNNNNNNNNNNNNNNNNNNNNNNNNNNNNNNNNNNNNNNNNNNNNNNNNNNNNNNNNNNNNNNNNNNNNNNNNNNNNNNNNNNNNNNNNNNNNNNNNNNNNNNNNNNNNNNNNNNNNNNNNNNNNNNNNNNNNNNNNNNNNNNNNNNNNNNNNNNNNNNNNNNNNNNNNNNNNNNNNNNNNNNNNNNNNNNNNNNNNNNNNNNNNNNNNNNNNNNNNNNNNNNNNNNNNNNNNNNNNNNNNNNNNNNNNNNNNNNNNNNNNNNNNNNNNNNNNNNNNNNNNNNNNNNNNNNNNNNNNNNNNNNNNNNNNNNNNNNNNNNNNNNNNNNNNNNNNNNNNNNNNNNNNNNNNNNNNNNNNNNNNNNNNNNNNNNNNNNNNNNNNNNNNNNNNNNNNNNNNNNNNNNNNNNNNNNNNNNNNNNNNNNNNNNNNNNNNNNNNNNNNNNNNNNNNNNNNNNNNNNNNNNNNNNNNNNNNNNNNNNNNNNNNNNNNNNNNNNNNNNNNNNNNNNNNNNNNNNNNNNNNNNNNNNNNNNTCCAGG---------TGCACTCACCTG------GAGAACAGAGACTTTGTG---------------GAGGGTGTAACAGGGACAACCAAGGTTACACTGGTACTT------GAACTGGGGGGATGTGTC---------------ACGGTTACGGCCGAGGGCAGA---------------CCCTCGGTGGACGTT------------TGGCTTGAC---AGTATCTACCAGGAGTCTCTGGCACAGGTGAGGGAGTATTGCTTGCAT---------------------GCCAAATTG---AGTAATTCAAAGGTTGCAGCAAGATGT---CCA------------ACGATG------GGGCCCGCGACC------CTGCCGGAAGAACACCAG---------GCAGACATGGTATGTAAGAGA---------GATCAAAGTGATAGA------GGATGG------------------GGGAACCAT---TGTGGACTATTT---------GGAAAGGGA------AGTATTGTGGCATGC------ACCAAGTTCACATGT---GAAGAAAAG---AGGACGGCCGCAGGTTATGTCTTTGATAGTAGCAAAGTCACATTTGCG------GTGAAAGTGGAACCACATACGGGGACGTACCTAGCGGCCAATGATACACATGTG---------------------GATCGAAAGGAAGCCAAGTTCACAGCGGCAGCTGAGAAAGTAATCTTGACGCTT------------GGTGAC---------TACGGGGACATGAGT------CTG---GTGTGC------------CGTGTCACTAGTGGAATGGACATGGCGCAGACAGTGATT---------------CTTGAGATGGACAAGACAAATGAGCACCTTCCGCAGGCCTGGCAGGTACACCGGAGCTGG------TTCGAGGATCTCTCC---CTG---CCGTGGCGGCAT------------------AAGGGAGAAAGT------------GCCTGG---CGTGAAGCTCAGAGG---CTTGTGGAATTTGGTCCTCCG------CATGCCGTAAAG------ATGGATGTGTATAATCTTGGAGACCAGACTAGTGTCATGTTGAAA---------TCACTGACAGGCGCCGGTATGGTGCGT---------CTT------GAA------------------GGCACGAAGGTGTTCATG---------CAGAGTGGG------CACATAACATGTGATGTGGGT---CTGGAGAAGCTGAAA---------CTCAAAGGCATAACATAC------TCC---------------------ATGTGT------GAGAGCGGAAAGTTCTCATGGAAGAGG---CCCCCCACGGATAGCGGTCAT---GACACAGTGGTTATGGAGGTGAGC------TATTCCGGGGCCACCAAACCCTGCAGGATTCCT---GTGATGGCGACGGCTCATGGTGAAGAATCCAACGTTGCGATG---------------CTCATCACCTCTAATCCCACCATTGAGACAGACAAG---------GGAGGGTTTATAGAGATGCAAGTGCCG---CCT------------GGCGACATCACCATCAAGATTGGAGACCTGAAGCAGCAG---------------------------TGGTTTCAGAAAGGCAGCACA---------------ATA---------GGAAGAGTGTTTCAGAAAACTAGGCGTGGT---GTTGAGCGCCTTGTTGCTGTTGGAGAACACGCATGGGATTTCGGCTCTGTGGGA------GGAGTGTTTTCCTCTGTAGCGAAGGCTTGCCACATGGTGTTGGGT---AAT------CTATTCGGGGCCGTGTTCGGAGGGTTC---GGGTTCCTTCCC---AGGATCCTC------ATTGGAGCAGGTCTCGTCTGGCTTGGACTCAATGCTAGGAATGTG---------------------------ACCTTGTCGGTGGGGTTCCTGGCCGTGGGGGGAATCCTTCTGGCG------------------CTGACCCTGGGTGTGGGGGCTGACGTGGGCNNNNNNNNNNNNNNNNNNNNNNNNNNNNNNNNNNNNNNNNNNNNNNNNNNNNNNNNNNNNNNNNNNNNNNNNNNNNNNNNNNNNNNNNNNNNNNNNNNNNNNNNNNNNNNNNNNNNNNNNNNNNNNNNNNNNNNNNNNNNNNNNNNNNNNNNNNNNNNNNNNNNNNNNNNNNNNNNNNNNNNNNNNNNNNNNNNNNNNNNNNNNNNNNNN------------TGCTCAATAGACCCCGTGAGAAAGGAACTTCGGTGTGGAGAGGGACTGGCAGTGTGGAAGGAGACGTCGGAGTGG---TATGATGGATATGTGTTCTACCCGGAATCACCTGGGGCACTGGCGGCGGCCCTACTGGATGCATACGAG------AGCGGGGTCTGTGGGCTTGTCCCCCAGAACAGACTAGAGATGGCTATGTGGAGAGCAGTTGCAGGAGAGTTGAATGTGGTGCTGGTTGAGAATGAC------GCAAACCTCACTGTGGTGGTTGATGGGAGAGACCCACAGGACTACCGCGGGGGCAGGGCTGGACAGCTGGGAACCGGAAAGAAGGACATGACAGTT------------AAA---------TGGCACACATGG---------GGAAAGGCATTGTTGTGGACA------------------------------GTTCCTGAGAGCCCCAGACGAATGCTTGTAGGTGTGACCAAGACGGATGAATGTCCGATGCATAGAAGACTGACCAATGTG---TTTCAAGTTGCGGAGTTTGGTGTGGGG---TTTCGGACGAAAGTGTTCTTGGATTTCCGAGACACCCCTACAACCCTGTGCGACAGTGGCATGATGGGAGCCGCAGTGAAGAATGGTTATGCTGTGCATACTGACCAGAGCATGTGGATGAGGTCACACCTGAATGAGACGGGTGTT------TTCTTGGACGAGCTGTTGCTGACGGACTTGAGGAACTGCACGTGGCCAGGGAGTCACACCATCGAC---AATGAGGGAGTGATAGACTCGGAGCTGTTC---------CTTCCCGTGTCGATGGCGGGGCCTAGATCCAAGTATAACAGGATTCCG---------GGA---TACGCTGAGCAAGTCAAGGGACCTTGG---GACCAGACCCCATTACGTGTGGTGAGAGAGCCGTGCCCT---GGGACCAAGGTGGAGAAGGATGCAGCATGCACAAAGAGAGGGCCCTCAGTGCGTAGCACGACGGAAAGTGGAAAGATCATACCAGAGTGGTGCTGCCGGGCATGTGAG---------ATGCCCCCTGTGACATACCGTAGTGGCACTGATTGT------TGGTATGCAATGGAGATACGC------------CCGAGA------------------------------------------------------CATGTG---CAGGGAGGT---------CTCGTCAGGTCTACCGTTATGGCA---------------------------------------------------------------------GCGAATGAACAG---------CTTACTAGCGAAGCTGGC---------------------------------ATTCCTGGAGTT---GTGGCCATAATGATACTTGTGGAGTTGATATTGCGGAGA---CGACCAGGCGCTGGGGTGACCACTGTCTGGAGTGGGTTGCTCCTGCTG---------------GTGCTGATGGTGCTGGGACTCGTCACTGTTGAGGGAATTCTGAGGTTT---------GTTGTGGCCGTTGGCTCTTCCTTTATT---------------------------------------CTCCAGTTGGGGCCGGACATGGCCACCTTCGTGTTGTTGCAGGCTGCCTTTGACCTGAGGGTGGGCTTCATGACGGCA---TTTGTCTTGAAGAGGACAGCCACCCCT------------AGA---------GAAGTGGTAATTGTCTACTTTTGCTTGCTCACTCTTGAACATGGCTTACCAACAGAAGGA---------TTCGACACAGCCCTGGAGTGGTTTGATGCGGTT---GCGGTGGCTGCCTTGACCATGAATGCCAGCGTTGATGAAGGAAAGCAGGCACTTGGACTGTTGGTGGCCGGCCTTATGGCGTTGAAGAGCTTGAGGAGCCTGCAGCTCGGGCTTATGGTGTTCTTGGGACTGATGTGGGTGACGACCATGGTTGGACTCTTCAGGGGGCAG------------------CAG---------GATAGAAAAGGC---------TGG---------------ACTTACGGGATCCCCCTGTGTGGGATACTGGGCGGCTCTGGGGTC---GGCATACGACTGTTGGCTTTCTGGGAGTTGAGGAAGAGG---TGCTTGAGA------------AGATCAATC---------------GAAGAGCCATTGACGATGCTGGGACTCATGCTGGCAGTGTCTAGTGGGGTATTAAGAAACTCATCACCAGAGGCACTTGTCACTGCGGTG------GCTGGAGCAGCGATGATACTGGCGCTGATCATTGGAACCAGAAAGATGCAGCTGACGGCCGAATGGACGGGAGAG------ATA---GAG------------TGGAACCCAGACCTGGTGAACGAGGGAGGC------CATGTTGACCTCGCT---GTGAGGAGAGATGCAATGGGAAATTTCCATGTCACGGAAATAGAGAGAGAGGAGCGG------AAGATGGCTGTCTTCCTGTTCTTGGGCCTTGTTGCTGCAGCCATACACTGGTCGGGTATTCTCGTGGTTTTTGTCGGGTGGCTAGCCGTAGAGACAGTGTTTAGTGGAAAGAGA------------GGT------------GACTTAGTATTTTCTGGAGTCCCTGAGGCACTCGTGAGAGGGAACGCCCCGTTCGAA---------------GTGAAGGAGGGCGTGTACAGG------------ATATTTAGACCTGGTCTCTTGTGGGGACATAACCAGATAGGTGTGGGA------TATGGGAAGCAGGGAGTACTGCACACCATGTGGCATGTCACACGGGGAGCAGCCATTCGAATCGGT------------GATGGAGTGTGTGGACCTCATTGGGCAGATGTGCGTGAAGACGTTGTGAGTTATGGGGGACCCTGGCACTTG---------GCCTCAAGGTGGAAGGGA---GAGGTTGTGCAGTTACATGCGTTCCCTCCAGGA---CGTGCCCATGAGGTTCATCAGTGTCAG------CCAGGTAGGCTAAAG---TTGGAGAATGGAAAATGCATAGGTGCCATTCCCATTGACATGCCCAAAGGCACCTCAGGAAGCCCCATTCTTAAT---GTGGACGGGGATGTTGTA---------------GGGCTGTATGGAAACGGA---------CTGAGAACTAATGACACATATGTCAGCGGCATTTCTCAGGGATCTGCGGAAAAGAGCAAACTGGAG------ATGCCGTTGGCAGTGCAGGGAGAAGCATGGTTGTCGAAGGGGAAGATCACCGTGTTGGACCTGCACCCTGGGGCAGGAAAGACCCATAGGGTCCTTCCTGATCTAATAAGGCAGTGTATCGACAAGAGGCTTCGAACTCTGGTGCTGGCGCCAACGAGAGTTGTGCTTAGAGAAATGGAAAAAGCGCTACAGGGAAAG------AAGGTGAGATTCCATTCGCCATCAGTAGACCACGGGAGCAGTGAT------GCAATCGTGGATGTTATGTGCCACGCA---ACTTATGTTACC------AGGCGCTTGTTGCCGCAAGGTAGA------CAGAACTGGGAAGTGGCAATCATGGATGAGGCGCATTGGACAGACCCACATAGCATAGCAGCTCGGGGCCACCTGTACTCACTTGCTAAGGAAAACAAGTGCGCGCTC---GTCCTCATGACGGCAACTCCACCCGGGCAA---AATGACCCATTTCCAGAGTCTAGGGGAAAGATCGTGAGTGAAGAGAGACAGATCCCA---------GATGGGGAATGGCGTGATGGATTTGATTGGATAACAGAGTTCGAA---------------------GGAAGGACGGCCTGGTTCGTCCCGTCCATTGCCCGGGGAGCAGCAATCGCAAAGACTCTTAGACAGAAAGGGAAGACGGTCATATGTTTAAATAGCAAGAGCTTTGAGAAAGAATATCACCGAGTGCAGGAGGAGAAGCCTGATTTCGTGGTCACCACAGACATTTCAGAGATGGGCGCCAATTTG---GATGTCCATCGAGTGATAGAT---GGCCGGACAAATATCAAACCAGAAGAGGTGGACGGT---------------TCTGTGGAGTTGACCGGGGTGAGACGTGTCACCACGGCCTCCGCGGCACAAAGGAGAGGCCGGGTCGGAAGGAAA---------GAA------------------------GGGCAAACAGACAGTTATGTCTACTCG------------GGCCAGTGTGATGATGAT------GACTCCAGCCTGGTG------CAGTGGAAGGAGGCACAAATC---------CTCTTGGACAACATA---------ACTGCAGTGCGC---GGA------CCAGTCGCAACCTTCTATGGGCCAGAGCAAGGGAAAATGCCTGAGGTTGCCGGTCACTTT---------AGACTAAGTGAAGAGAAGCGGAAACATTTTAGACATCTACTAAGC---CAGTGCGACTTCACACCA---TGGTTGGCTTGGAATGTGGCCGCT---AACACGACAGGGGTCATGGATAGAAGCTGGACA---TGGAGTGGCCCTGAG------AGCAATACTATAGACGACCAGAAT---GGAGATGTGGTGAAGTTTAGG---TCACCAGGTGGAGCGGAAAGAACTCTCAGGCCCCTGTGGAAGGATGCT---------CGCACGTTTAGAGAGGGTAGAGACGTGAAGGAGTTC------GTGTTATATGCG---------TCCGGACGAAGGAGCGCA------AGTGGA---------ATCCTGGAGAGCATGGGAGCC------GTGCCGACACTCCTGAGGGAC---AAG------------------TGCGTCCACGCTTATGATGTGTTTTATACATTGTACAGA------GGAAGTCCAGGTACAAGGGCC---------TACGCCATGGCACAGAGGGAGGCTCCTGAGGCGGTTCTGACGGCATTGGAAGTGGTG------ATTCTGGGAGCGCTGACGTGT------GGTGTGCTGTGGAGCCTGATGACAAGGGGGTCACCC------------GGCCGCATGGGGCTG------------GGTGTGGTTGTCCTACTGGTCTCGCTGGGTCTCATGTGGGCCGGGGGTGTGACCTAT------GGGCAGATGGCT------GGA---GTATCACTGCTG---TTTTATGCTTTT------TTGACAGTCATACAGCCGGAGCCA------------GGAAAGCAGCGG---AGCACTGATGACAATAAGTTGGCCTTTGTGCTGCTGTTC------TTAGGAGTGGTCATTGGAGGAGTGGCGGCCAAC---GAGATGGGGTGGTTG------------GAGAGAACAAAGCACGACATT---TCCAGGTTGCTATGGCCGGTGACAGGAGAGGGCGGC---GGCGTTTTACAGGTGTGGGCCGACATTGAC------------------ATC---------CAGCCTGCAAGGTCGTGG------GGCACTTATGTGTTTATTGTCTCTCTGTGC------------ACACCTTACCTTGTCCATCAGCTC---CAGACC------------AAGGTGCAGCAGCTGGTCAACAGCTCAGTGGCCTCGGGAGCGCAAGGG------------ATGCGCGAAGTGGGGGGAGGAGCCCCATTCTTTGGAGTGAAG---GGCCACGTGTTGACACTGGGAGTG---------------------------ACA---TCACTGGTGGGAGCCACTCCTGTGTCGCTGGGACTCGGAGCGGCTCTGGCGGTT---------------TTTCATCTGACGCTGGTGCTGTCTGGG---------GTGGAGGCAGAATTCACGCAGAGGGTTCACAAGGCATTCTTTTCGGGAATGGTT------------AAAAACCCCCTGGTGGATGGAGAGGTC---------------ACGTGCCCCTTTGATGGAGGTGAGAGTAAGCCAGCTTTTTATGAA------------------CGGAAGTTAAGCTTGATTGTGGCT---------TTGGCACTGTGTGCG------------------CTTTCGTTGGTGCTCAACCGCAATGCATGGGCCATCGCCGAGTCG------GGTGCCGTGGGAGTGGCAGCCCTTGGGCAGTTGATGAGA------CCAGATGAAGAGACTTGGTGGACCATGCCG------ATGGCGTGCGGGATGGCAGGACTGGTTCGAGGAAGTCTG------------TGG---GGGCTT------CTCCCAATAATGCACAGGGCT---------------------TGGCTGAAAACAAGCGGAACCCGAAGA-----------------------------------------------------------------------------------------GGT---------------------------------------------GGAGGAGAGGGCGAGACACTT---GGT------------------------------------------------------------GACTTGTGG---------------AAAGAGAAACTGAATGGCATGACA------------------------------------AAAGAAGAGTTCTTT---------CAG------------------------TACCGTAGGAGCGGTGTATTGGAA---------------ACAGACAGAACGACGGCTAGA------GAACTGCTGAGGCGTGGAGAGACAGCTATGGGCTTGGCTGTTTCA------------CGTGGGACAGCG------------AAATTGGCA------------------TGGCTCGAAGAGCGTGGCTTTGTCACT---CTGAAGGGA------------GAAGTCGTTGACCTTGGA---TGTGGGCGAGGA---------------------GGCTGGTCCTAT---TATGCAGCGTCTCGGCCATCA---------------------GTGATGGGTGTGAAAGCCTATACCATAGGGGGACGT---GGCCATGAGGAA---------------------------CCCCGGCTT------GTCACGAGTCTAGGATGG------AACCTGGTGAAG---------------TTCCGTAGCTCTATGGAT---------GTG------TTCACCATGGATCCCCACAGAGCGGACACC---------------ATACTGTGTGACATCGGAGAAAGCAGCTCGTCAGCGGAGAAGGAA---------------------GGG---------GAGAGGTCACGT------------AGAGTGATTTTTCTTATGGAA---CAATGGAAA---------------ATGAGGAAT------CCGACA---GCAGCTTGTGTGTTTAAGGTTTTAGCA---------------CCATATAGGCCAGAA------------GTGATAGAGGCTCTC------CACCGGTTTCAGTTG------CAGTGGGGCGGGGGG---------------------CTGGTTAGG------------GTCCCTTTCTCACGCAACTCCACG------------CATGAGATGTATTATTCCACGGCCGTTAGCGGAAACTTGGTGAACGCTGTAAAT------------------GTGACAACGAAGAGGCTGATGGATAGGATG---------------GCAGACTCCAGAGGACCCATCAGGGTG------------------CCAGAAGTGGACCTTGGTGTA------GGAACTAGATGTGTGGTTCTAGCTGAGGATAGAGTG---------------AGG------------GAGGAAGATGTCATTGAGAGGGTGGAGGCCCTGAGAAAGCAATATGCGGACACA------------------TGGCATGTGGACTCTGAACATCCG------TACCGAACGTGG---CAG---------TACTGGGGGAGCTACAGA------------------------------------ACACCACCCATGGGCTCGGCGGCCTCGCTGATCAATGGGGTTGTCAAG------------------------CTT---------------------------CTCAGCTGGCCT---TGGAACGCCCGCGAGGACGTTGTC---------------------------AGG------ATGGCCATGACTGATACA---ACG---GCATTTGGGCAG---------------CAGAGGGTCTTCAAGGACAAGGTGGATACAAAAGCTCAGGAGCCACAACCG------------------GGAACCCGTGTCATCATG------------------CGCTGCGTCAATGATTGGATGATG------------GATAGACTGGCAAAAAGGAGCAAGCCGCGCCTGTGC------------------ACA---------------AAAGAAGAGTTTTGC------------------GCAAAGGTGAGATCAAAT------GCAGCGTTGGGAGCATGG------------------------ACAGATGAGCAGAATATATGGAAGAACGCCAGG---------------------------------------------------------------------------------------------------------------------GAAGCTGTGGAAGACCCAGGATTTTGGAACCTT---GTTGATGCTGAGCGTGAGCTACAC---------AGGCAGGGAAGATGT------------------GCTCAA------TGCGTATACAAC------------------ATGATGGGGAAGCGTGAGAAGAAGCTGGGAGAATTT------------GGCTCG---------GCCAAAGGAAGCAGAGCC------ATATGGTAC---------------------ATGTGGTTG------------------------GGCAGCCGGTTTTTGGAG------------------------------------------------------TTT------------------GAGGCCCTGGGT---TTT------------------CTCAATGAAGACCATTGGGCG---------------TCGCGAGAGGCTTGTGGAGCTGGGGTCGAGGGAACGAGTTTGAAC---------------------TATCTCGGCTGGCTGGTGAGAGAACTG------------------------GGGCAGATGAATGGT---------GGCAAGATGTATGCT---------GACGACACTGCTGGATGGGATACCAGAATCACGAATGCCGAT---------------------TTG------GAGGATGAGGAGCAACTGTTAAGGCACATGGAAGGTGAG---------------CACAGAGTTTTG---GCA------------------CGCACCATATTTCAGAAA------GCATATCACGCCAAAGTGGTG------------------AGGGTCGCAAGACCATCCTCC------GATGGGGGATGTGTGATGGGCATC------------------------ATAACGCGGAGGGACCAAAGAGGTTCTGGTCAGGTCGTGACTTAT---GCGCTGAATACT---------------CCTACCAACATCAAGGTACAGTTG---------ATGAGGATGATGGAGAGTGAGGGGGTCATCGGTCCAGCT---------------------GATGCACATGACCCCAGGTTGCTGAGAGTTGAGAATTGGTTGCAGCGCCATGGCGAG---------------GAA------------------------------AGGTTGAGGCGTATGTTGGTAAGTGGTGATGACTGC------GTCGTCAAGCCCATAGATGAC---CGTTTTGCAGGG---GCCTTGTATTTTCTCAATGACATGGCAAAGGTGCGGAAAGACACCACGGAATGGGAACACTCACGTGGATTTGAGAGCTGGGAAGAAGTCCCCTTCTGCCCACACCACTTTCACGAGCTGGTC---ATGAAGGACGGACGCACGCTGGTGGTTCCATGTAGGGATCAGGATGAGTTGGTGGGGAGAGCC------------------AGAGTGTCGCCAGGATGTGGTTGGAGCATAAGGGAGACC---GCATGCCTTTCCAAGGCCTATGGACAGATG------TGG------CTTCTGAGTTACTTT------------------CACAGGCGAGATCTTCGA------------ACTCTAGGA------CTGGCTATATGCTCTGCGGTG---CCTGTTGAT------TGGGTGCCC---------------------------ACT---------GGACGGACGACTTGGAGCATTCACGCAAGTGGT---GCTTGGATGACGACAGAAGACATG------------TTGGAGGTCTGGAAT---AGAGTGTGGATTCAGGACAACCCCTACATG------GAAGATAAGAGCAAGGTC---GCGGAATGGAGAGACGTG------CCCTACTTGCCTAAGGCGCAGGACATGGTCTGCGGGTCACTCATAGGCAGGGCAGAC------------------AGAGCTGAATGGGCGCGGAAGATATGGACA---------------GGGGTTTTGAAGGTGCGGGCTATGATT---------------GGGCATGAGAGATACCGA---GACTAC---------------CTGTCATGCATGGAC---AGACATGAA------GCTCCGTGGATGACG---------GACCTGAATAGCGACATCCTG"/>
                        <sequence id="seq_DQ235150" taxon="DQ235150" totalcount="4" value="NNNNNNNNNNNNNNNNNNNNNNNNNNNNNNNNNNNNNNNNNNNNNNNNNNNNNNNNNNNNNNNNNNNNNNNNNNNNNNNNNNNNNNNNNNNNNNNNNNNNNNNNNNNNNNNNNNNNNNNNNNNNNNNNNNNNNNNNNNNNNNNNNNNNNNNNNNNNNNNNNNNNNNNNNNNNNNNNNNNNNNNNNNNNNNNNNNNNNNNNNNNNNNNNNNNNNNNNNNNNNNNNNNNNNNNNNNNNNNNNNNNNNNNNNNNNNNNNNNNNNNNNNNNNNNNNNNNNNNNNNNNNNNNNNNNNNNNNNNNNNNNNNNNNNNNNNNNNNNNNNNNNNNNNNNNNNNNNNNNNNNNNNNNNNNNNNNNNNNNNNNNNNNNNNNNNNNNNNNNNNNNNNNNNNNNNNNNNNNNNNNNNNNNNNNNNNNNNNNNNNNNNNNNNNNNNNNNNNNNNNNNNNNNNNNNNNNNNNNNNNNNNNNNNNNNNNNNNNNNNNNNNNNNNNNNNNNNNNNNNNNNNCCT------------------------TCGATTTTGAAAAAGGGCGGCGGAAAGCCTACTGCGAAAGCAGTGAAAACC------GCCAAGAAAAATAATGGCAAGAAG------CTGGTGACCATGCCAAGGAAACTAGCTATTACTGCCATGATACGGGTCATCCTTATGATGGCCCAAGGAGTTGCCCGGCCACTT---GACCTTAGAAGATTCATG------------------------------------------------------------------------------------------------------------------------AGGTTCACGCCGGTTGTGCAACTCAGAGCAGTGCTGAAAAGAATTCAAAGGATTGTCAGG---------AGT---------------------------------------------TTGTTGATTGAGATCTCGGGAAGA---------AAC---------------------------CGACGCGGACCAGGTGGCATGCGGTGG---------------ATGATACTC------------------------------------------------CTGCCCCTCATAGGGGGG--------------------TGTATG------------GGGGCCCTCGTCATGACCAGGCTCGATGGGATACTTGTGAAAGTGGAACCCAAGGACGTCGGC---------ACAGCCGCCAGGATTGGCAACGGAACCTGCACATTTCTCATGACAGACGTGGGAGACTGGTGTGAGGAC---AACATCGAGTACCCC---TGTGTTACAATTGAGCCT------AATGAATCCCCAGTTGACATCGACTGT---TACTGCCGCGGTGTTGAGGATGTGAGGGTCACATTTGGTCTCTGCTCTCGA---------------GAGGAGAAA---AGGAGTCGGGCTCGTAGG---------TCA---ATATCCATAACTCCACATGGAGTGGCCAGTGAGCACAGCCGGAAAGGCACA---TGGTTGGACACTGACAGGGGAATGCAGCATGTTACACGAGTTGAGAGTTGGGTGTTGAAGAATAAG---CTTTTTGCGGCCGCGGTTATTCTGGCGGCTTGGGCCCTGGGCAGAACTACAACCCAAAGGGTGCTCCTCATAGCGGGAGCGCTTCTCGTTGTTCCTGCTTACGCTNNNNNNNNNNNNNNNNNNNNNNNNNNNNNNNNNNNNNNNNNNNNNNNNNNNNNNNNNNNNNNNNNNNNNNNNNNNNNNNNNNNNNNNNNNNNNNNNNNNNNNNNNNNNNNNNNNNNNNNNNNNNNNNNNNNNNNNNNNNNNNNNNNNNNNNNNNNNNNNNNNNNNNNNNNNNNNNNNNNNNNNNNNNNNNNNNNNNNNNNNNNNNNNNNNNNNNNNNNNNNNNNNNNNNNNNNNNNNNNNNNNNNNNNNNNNNNNNNNNNNNNNNNNNNNNNNNNNNNNNNNNNNNNNNNNNNNNNNNNNNNNNNNNNNNNNNNNNNNNNNNNNNNNNNNNNNNNNNNNNNNNNNNNNNNNNNNNNNNNNNNNNNNNNNNNNNNNNNNNNNNNNNNNNNNNNNNNNNNNNNNNNNNNNNNNNNNNNNNNNNNNNNNNNNNNNNNNNNNNNNNNNNNNNNNNNNNNNNNNNNNNNNNNNNNNNNNNNNNNNNNNNNNNNNNNNNNNNNNNNNNNNNNNNNNNNNNNNNNNNNNNNNNNNNNNNNNNNNNNNNNNNNNNNNNNNNNNNNNNNNNNNNNNNNNNNNNNNNNNNNNNNNNNNNNNNNNNNNNNNNNNNNNNNNNNNNNNNNNNNNNNNNNNNNNNNNNNNNNNNNNNNNNNNNNNNNNNNNNNNNNNNNNNNNNNNNNNNNNNNNTCCAAG---------TGTGTTCATCTT------GAGAACCGGGACATCGTG---------------ACAGGGACCACTGGCACGAGCCGAGTCAACGTGGTCCTT------GAGAAGCATGCATGTGTC---------------ACGATCGTGGCGGATGGAAAA---------------CCATCCATTGACATC------------TGGCTGGAT---GGCATTTACCAGGAATCACCCGCTAAAACCAGAGAATACTGTTTGAGC------ATG---------------GAGTTG---AGCAACCAAAAGATCGACGCTAGATGT---CCA------------TCCATG------GGAGAGGCCTAC------CTTGAGGAGGAAAACTCG---------AGGGACAATGTCTGCCATAGG---------GACTACAGTGATAGA------GGCTGG------------------GGCAACCAT---TGTGGGCTCTTT---------GGAAAGGGG------AGCATTGTGGGATGT------GTCAAGGTTACTTGT---ACCAGTGGA---AAGACCCTCCAGGGGCTGGAATTTGATGCGAACAAGATCACCTATGCC------GTGCACCTAGAGGTGCACGATGGGGTCATGAGAACACTCAACAACTTAAACACA---------------------TTGAGGAAGACCTCTCTCTTCACGGCGGCATCTGAGAAACATGTGGTGAGCATC------------AACCAG---------TTCGGCCAGGCGACA------ATC---CAGTGT------------AGAGTAAACAGTGGCATAGACCTTGCAAAGACTATGTTG---------------GTTCAAATGGGGGAT------------------GACGTTTGGAGCGTCCACCGAGATTGG------TTTGAGGATCTTCCC------TATCCATGGAGACAT---------------------GGAGGGACT------------TCCTGG---AGGGAGGTTTCTAGG---GTAGTGGGCTTTGAGCCTCCC------CATGCTGTTAAG------ATGACAGCACATTCGCTAGGGGACCAAACGGGAGCCGTGCTCAAA---------GCACTGAGTGGTGCCAACAAGGGGATG---------AAG------ACT------------------AGCAACAAGTATGAGATC---------AGTGGAGGA------CACGTCTCCTGCGTGGTTGGT---CTGGAGGGACTTAAA---------ATCCGTGGTCTCACCTAC------ACG---------------------CTTTGC------GGGGGAAATGACTTCACATGGAAAAAG---AACCCAACAGAAAGCCAGCAT---GACACCGTGGTTATGGAGGTCACC------TACACAGGTAGTTCTACTCCTTGCCGGGTACCG---GTCCGAGCATACCATCCCACAATAGTGGAGAAGGACATTGCCTCA------------ATTATAACGGCCAATCCGGTTGTTGAGAGCACTCATACCAAG---GATGTGTTCATCGAGATGCAACTGCCA---CCC------------GGAGACAGCATAATTGCAATTGGGTCC---------------------CTTAGATAC------CAGTGGTTCCAAAAAGGCAGCACT---------------ATT---------GGTAGAATGGCTACCCTTACCGCAAAGGGC---ATTAGGAGAATGGCTATCCTCGGGGAGACAGCTTGGGATTTTGGATCAGCGGGT------GGCTTCTTCACCTCGGTGGGGAGAGGAATTCACATGGCTTTGGGG---GGAGTC---TTC---AACGCAATCTTTGGAGGAGTG---GGGTTCTTCCCA---AGGATACTC------ATCGGGGCCTTCCTTGTGTGGATTGGTTTGGGGGCCAGGAACATG---------------------------ACGCTTAGCATGATCCTCATGGCAACGGGCGGCATCCTCCTTTCC------------------TTGACGCTGGGGGTTGGGGCA---------NNNNNNNNNNNNNNNNNNNNNNNNNNNNNNNNNNNNNNNNNNNNNNNNNNNNNNNNNNNNNNNNNNNNNNNNNNNNNNNNNNNNNNNNNNNNNNNNNNNNNNNNNNNNNNNNNNNNNNNNNNNNNNNNNNNNNNNNNNNNNNNNNNNNNNNNNNNNNNNNNNNNNNNNNNNNNNNNNNNNNNNNNNNNNNNNNNNNNNNNNNNNNNNNNNGAC---TATGGGTGTGCGGTAGACATGTCGCGTAGGGAGCTACGCTGTGGAAGGGCTGTTGCAGTCTGGAAGGAAACCCCAGAGTGG---TTTGAGGGATACCAATACCACCCAGAGTCCCCGGGACTCCTGGCGTCTGCCATACAGAAGAGTATGGAT------GCTGGCATATGTGGAGTCATTCCCGCAAATCGGCTGGAGGCTACTATGTGGAGAAGCATCCTCGATGAATTGAACCTGGCCTTGTCGGAAGCAGAG------ACAAACACTACCGTCGTGGTAGATCGAGAGGGTGTGGACTTC---CGTGGCGAAGATAGGTATCTCCTTAAGAGGGACGAGAAGCCTCTTGAGGTT------------GGG---------TGGAAAGCATGG---------GGAAAGTCCATAATCTGGAGT------------------------------GTTCCAGAGGGAGGCAAACGCTTCCTCATAGGTAGAAAGGGAACGCACGAATGTCCACTGGAAAAAAGAGCTTGGAACACT---TTCAAACTCGCTGAGTTTGGTGTTGGGCTT---AGAACAAAAGTTTTTATGGATATTCGAGAGGAAATGACAAGGGATTGTGACACTGGACTCATGGGCGCAGCCGTTAAGAACGGAGAGGCCGTTCACACGGACCAGAGTTTGTGGATGCTGAGTAGCTTCAATGAGACACTGACA------ACGATAACGGAACTTCACATCACGGACTTCCGAAACTGCACATGGCCTGCGACGCACACGCTGAAC---AATGACGGTGTGGAACAGACAAAGATGTTC---------CTTCCTAGGGCTTTTGCGGGTCCTAGGTCTCGGTTCAATGTGATTCCG---------GGA---TACAGTGAGCAGGTGAAGGGGCCATGG---AACAAGGCACCTCTACACATCTTGAGAGAGCCATGCCCA---GAGACGACAGTCAGAGTGGACCCCAAGTGTGATGGACGGGGAGCATCGACCCGAAGCACAACGGAGAGTGGAAAGATCATTCCAGAGTGGTGCTGTCGGAGTTGTGTC---------CTTCCACCGGTCACCTTCAGGAGTGGAACAGAGTGC------TGGTATGCCATGGAGATCCGT------------CCGATC------------------------------------------------------CATCAG---CAAGGAGGA---------TTAGTGCGATCCACGGTTTTGGCC---------------------------------------------------------------------ATGACTGACGGA---------CTGGAGACTGAGGGAGCC---------------------------------CTCCCTGGGGTC---TTGTCACTCCTCATTGTCGTGGAGCTCCTTGTACGCCGA---CGGATTGGCACATCTAGGGGCATTCTCATGGGGGGAGCGCTGCTTCTG---------------GTCATGATGGTCCTCCGTGTGGTCACAGTTGAGAGCTTGGTGAGATAC---------ATGGTGGCCACAGGAATAGTTTGGCAT---------------------------------------CTCCAGGTTGGACCAGAGGTCATGAATCTTATCCTTCTACAGAGTGTCTTTGAGCTCAGGACGGGGTTTATTGGAGCA---TTCGTTCTCAGAGAAGAATGGACCCAG------------AGA---------GAAACCTTGGTGGTTTATTTGGCCCTGGTGGCCATAAGTGCAGGGGTCCCAGAG------------GGAGACCTGGATGTCTTCAAAGCGCTTGATACAATG---GCACTCACAGCGGCTCTTGTACGCACCCTTGGAGGGGACAAGCGGAACGGCATGGCCATGTTGCTCATAATGTTGATGAGTCTCAGGGAACTAGAACCTTTTCGAGTGGCTGTGCAGCTCACCTGTGGTGTCCTTGTTGGAACCACGGCGTACCAGCTGTGGAGAGGTGCA------------------GGG------GAACAGAAGGCAGCG---------------TGTAGGGTTGTCTGGATTGCTGCATTATCAGCGGCTCTTGCGGGAAGCGGTGGTGTT---GGAATCAGACTTCTTGGGGCCACTGGACTGTGGACATTT---TTT---------------CGAAGTGGACGGAGG------AGTGTCGCGGATGCGACGTCAGTGGCTGGTATTCTATTGGTTGTGGCCAGTGTGGTCCTCAGAGGGGGACCTCCTGAGTTTATGTTGGCTGTAGCT------GTGGGAGGAGCCATGCTCCTTGCCTACATTGTGGTGGCTCGCAGAACCCACCTGGTAGCTGAGTGGGTTGGATCC------ATC---CAG------------TGGGAACACGGTCTGGAGAATGAGGGAGGA------AAAGTCAACCTCAGA---GCCCACCGCGACGACATGGGAAACATCAGGCCTGTCCGAGAGGATGAGCCAGGGTAT------GCGGCAGTTGTCTTTATGACAGCGGGGTTCTTCATGGCAGCCTATGGATGGACGGGGATCATAGCTGTAGCTGTGTGCTGGATCATATGGGAATGGTGGCATAATGACACGAGA---AGA------GGA------------GATCTTGTATGGAACGGACTGTCTATCGGCGGGTGCAGTCCTGGAGGGATCTTTGAG---------------GTTAAGACTGGAGTCTACCGC------------ATCTATGAACCAGGTCTTTTTGGAGGAAGAAGACAAATAGGAGTAGGC------TATGGAAATGCGGGTGTCTTGCACACCATGTGGCATGTCAGCAGAGGAGCCGCAATACTAATTGGA------------GACGCCATGCAGGGGCCAACGTGGGCGGATGTGCACAGAGATTTAGTGTCGTATGGAGGAGACTGGGCACTC---------CCAAAAAAGTGGCGAGGA---GGAACAGTGCAGGTCCACGCCTTCCCTCCGGGA---AGGCCCCATGAGGTGCATCAGACAGAA------CCGGGAACCCTGAAG---ATGGAAGATGGAACAACGGAAGGAGCCATTCACATTGATCTACCCCGTGGTACTTCAGGAAGCCCAATTCTGGAT---GAGGATGGGGTCATTGTG---------------GGTCTCTATGGGAATGGC---------TTGCGGCATGGAGAGTCGTATATCAGCAGCATATCCCAAGGGGACGTTGTTGAAAAAGAGGAAGCTCCA---CTTCCTGAGGCCATTCGTGGCAGAGAATGGATGTCAAAGGGCAGGATCACCGTGCTGGACATGCATCCGGGATCTGGAAAGACTCATCGAGTCCTCCCGGAGCTCGTTCGCAGATGCATAGCTGAGAGGAAGAGGACAATTGTCCTCGCGCCCACACGAGTCGTCCTTAGAGAGATGGAAAAGGCATTGCGAGGAAAG------AATGTTAGGTTCCATTCGGACTCGGTGGAGGTGCGTGGAGAG------CGGGCCATCGTTGACGTTATGTGTCATGCC---ACCTACACCCAC------CGACGCCTCCTGCCCACAGCACAA------CCTAACTATGAGGTGGCGGTCATGGATGAGGGTCACTGGACTGATCCTTGCAGCATAGCAGCGCGGGGGCACTTGTCGAGTTTGGCGGGAGAGGGCAGATGCGCGTTT---GTTTTAATGACAGCCACCCCGCCTGGAACG---ATGGATCCGTTCCCCGACTCCAATGAGAGAATTGAGAGCAGAGAGGAGATTATTCCA---------ACAAGAGACTGGAAAGACGGTTTTGAATGGATAACTGACTTTGAG---------------------GGGAGAACGGCCTGGTTTGTGGCATCGATCCGGGAGGGTGGTCTCATTGCCCAAGCCCTCCGTAGGAGGGGAAAGAAAGTGGTGTGTCTGAACAGCAAGACCTTTGACAAGGAGTATGGCTCCATTGCAGAAGAGAAACCTGACTTTATCATAACAACAGACATCTCAGAGATGGGAGCAAACTTT---GGTGTTGAGAGAGTCATTGAC---GGACGACAAAACATAAAGCCCATCATCACTGATGAG---------------AGAGTGGAGCTTTCTGAGCCGAGACCGGTCACACCGGCATCCGCAGCCCAAAGGAGGGGGAGAGTAGGAAGAACC---------AAA------------------------GGGAAAAAGGCTGAGTACGTTTACCAT------------GGTGAGGTGGAGGCTGAT------GACTCGTGCCTGGCC------CAATGGGTAGAAGGGCAAATG---------CTCTTGGACAACATG---------ATGAGCCAGAGA---GGA------ACAGTGGCACTCTTTTACGGAGCCGAACAATCAAAAATGCCAGCAGAGCCGGGACACTTC---------CGCCTTGGGGATGAGGCAAGGAAACATTTCAGGGCCCTCATTGTC---ATGCAGGACTTTACACCA---TGGCTGGCATGGAATGTGGCAAAG---AACACCACGGGAATCATTGACAGAAAGTGGACA---CATGGAGGACCAGAG------GGAAACACAGTCACTGGGGCAGAT---GGTGAGGCTGTCACTTTTAGG---GCCCCGGGAGGAGCCACGAGGAAATTATGTCCAGTCTGGTGGGATGCT---------AGAGTTTTGAGAGCGGGACGTGACCTTGAGGGCTTC------ATCCGCTATGCG---------GAGGGCCGAAGGAGCATT------GGCGGA---GGA---ATGATTCATGGACTTGGACTC------ATGCCTGAGATCATGGCAAAA---AGA------------------GGTGAGCAGGCGCTGGACGTCTTTTACACACTCTGGCAT------GAGAGGGCTGGCACTAGGGCC---------TTCACAAGAGCAGAGGCTGAGCTGCCAGAGGCTTTTTGCACGATTTTTGAGTTCATC------TTTCTGGGACTTGGGACCTGC------GGAGTCATCTGGCTGCTTTCAGCAAGGTACACGGCC------------AGTCGTCTTTTCCTC------------GGAGTGGTAGTCATGTCTGTGGCTGGAACACTTATGTGGTGTGGAGGCTTTGCAGCC------GGCCAGATAGCT------GGA---ATGATGATAGTG---TTTTACATTGTC------TTGGTCGTGCTTCTTCCAGAGCCG------------GGAACCCAGAGA---AGCTTTGAGGACAACAAGCTGGCCTATTGCGTCCTGGGG------ATCCTTGTGGTCACTGGAATTGTCGCAGCAAAT---GAGATGGGATGGTTA------------GAGAAGACGAAGGCTGACATA---GGGAATGTCATCTGGTGGAAAGAGCCAGCGCAGGAG---GCCTGGGGTGTCACACCATCAGCGCTGTCACTGGACATC---------GAT------CTCAGGCCCAACATTTCATGG------GGGACATATGTGGCGATTGTCAGTATCTGC------------ACGCCCCATCTGTTGCACAGAATA---AGAACA------------GCTGTGCAGCAGACGGTTAATGCAGCGGTCAGTAGTAATGGACAGGGC------------CTTAGGGAGCTCGGCGGAGGGAGTCCTTTCTTTTCAATCAAG---AGGCACGTGGTGGCCCTCGCCCTC---------------------------AGCTCAGCG---GCGGGGAGTACCATGACGACGTTTGTGGTTGGAGTTGCTCTGGCAGTC---------------GCTCATTGGACACTGACCCTCACGGGT---------GTTGAGGCGGCACTCATCCAAAGGGCGCACCGAACATACTTTTCTGCCATGGTT------------AAGAACCCAATGGTGGATGGGGAACCC---------------GTCAACGAGTTCGAGAGAGAAGAGGGAAAGCCACCTGGATATGAG------------------AGAAAGCTCAGCATTGTCATACTA---------CTTGGCTTGTGTCTT------------------GTTTCGGTTCTCCTTAACAGACAGCCATGGGCCATATTTGAG------GCTGTGGCTCTTGGGCTGGGAGGGATCTCCCAGTGGAATGAA------CCGGCAAGGGAAACATACTGGACAATGCCT------GTGGTCTGTGGTTTTGTTTCCATTGGTAGAGGCCATTGG------------CTT---GGAAGT------ATCCCTATCATTGAACGTCTG---------------------GTTAGTGAGAGCCAGAGGGATCGCCGTGGACCG-----------------------------------------------------------------------------------GGCAGT---------------------------------------GCTGGGGCT---------AGTCTC---GGC------------------------------------------------------------ATGCTTTGG---------------AAGGAAAAGCTCAACCAGATGGAT------------------------------------AGAGAGGGGTTTCAC---------AAA------------------------TATCGGAGGGCTGGCGCCATGGAG---------------ACAGATAGGCGATTGGCAAGA------GAGCTTCTCTGCAAGGGTGAAGGCAAAATGGGCTTGGCGGTCTCT------------AGAGGAACATCC------------AAATTGGCG------------------TGGATGGAGGAAGGAGGATACGTGGAG---CACACAGGG------------AGGGTCGTTGATCTTGGC---TGCGGAAGGGGA---------------------GGATGGAGCTATCTAGCTGCATCCAAGACA------------------------AAAGTAATGGAGGTCCGGGGTTACACACTCGGGATTGAT---GGACATGAGGTC---------------------------CCTAGGCTA------GTGGAGAGTTTCGGCTGG------AACATCATCAAA---------------TTCAAGAGTAAGGTGGAT---------GTG------TTTCGCATGAGACCAGAAAGAGTTGACACC---------------ATTCTCTGTGACATTGGGGAGAGTTCACCAAAGTGGCAGATTGAG---------------------AGC---------GAGAGAACTATG------------CGTGTCCTTGACCTCCTCGAG---AAGTGGAAG---------------GCGGAGAGC------CCAGCT---GCTGAATTCGTGGTGAAGGTCCTCTGC---------------CCCTATTCGGCAGAA------------GTGATGGAGAGGCTC------AGCGCGATGCAGCGA------CGTTGGGGTGGGGGT---------------------CTTGTGCGG------------AACCCATTCTCGCGAAACTCGACC------------CACGAGATGTACTACACATCTAGAGCGGGAGGAAACATCGTGGGAAGCGTGACA------------------GCATGCACGGAGCGGCTCCTTGGGAGGATG---------------GCGCGAAGCGATGGACCCGTGACGGTT------------------CCGGAAATTGATCTGGGGCTC------GGGACCAGATGTGTGACGCTGGCTACGGACACCATT---------------GAC------------AGGAGGCTCATCCAGGAACGTCTGGACAGGATCAAGGCCCAGTATGCGCGCACC------------------TGGCTGCATGACGAAAACCATCCA------TACCGAACATGG---CAG---------TACTGGGGGAGCTACAGA------------------------------------TGCGCAGACACTGGTTCCGCGGCTTCTTTGGTCAATGGAATTGTCAAG------------------------ATG---------------------------TTGAGCTGGCCC---TGG---AATGCCAGGGAAGAGGTGTGCTTG---------------------ATG---------GCCATGACAGATACA---ACA---GCGTTTGGGCAA---------------CAGCGTGTGTTTAAGGACAAGGTGGACACGAAGGCACAGGAGCCAAGGATA------------------GGAACGAGGATCATCATG------------------CGTACGGTCAACAACTGGCTCCTT------------GGGAAGATCATGGAGAAGAAAAAACCAAGACTTTGC------------------TCC---------------CGAGAGGAGTTCATC------------------GCGAAGGTCTGCAGTAAT------GCTGCGATTGGTGCATGG------------------------CTTGATGAGCAAAACCAATGGAAGGACGCAAAA---------------------------------------------------------------------------------------------------------------------GAGGCCGTTGCAGACCCACGCTTTTGGCGCATG---GTGGATGAAGAGCGCGAACTACAT---------CTTCAGGGGCGTTGT------------------GCGTCA------TGCGTCTACAAT------------------ATGATGGGGAAGCGAGAGAAGAAAATTGGTGAGTTT------------GGCAAG---------GCTAAGGGCAGCAGAGCT------ATCTGGTAC---------------------ATGTGGCTG------------------------GGGAGCCGCTTTCTCGAG------------------------------------------------------TTT------------------GAGGCCTTGGGC---TTC------------------CTCAATGAAGATCACTGGGCA---------------GCACGTGAGATCTCAGGGGGAGGGGTCGAGGGAACTGGTTTGCAC---------------------TATCTCGGATGGCTCATGGAGGCACTT------------------------TCACGAAAGGAAGGA---------GGCAGGATGTATGCA---------GATGACACTGCAGGCTGGGACACTCGTATAACCAACAGTGAC---------------------CTA------GAGGATGAGGAGGAACTCCTGAACAGCCTTGATGAGGAG---------------CACAAAAAACTG---GCC------------------TCCGCGGTCATGAAACTG------GCCTACCACGCCAAGGTGGTC------------------AGGGTTGCTCGACCTGCAAGT------GATGGGGGAACCGTCATGGACATC------------------------ATCAGCCGTAGAGACCAGCGTGGATCGGGACAGGTGGTCACGTAT---GCCCTCAATACC---------------CTCACAAACATCAAGGTGCAGCTC---------ATCAGAATGATGGAGGGCGAGGGAGTCATTGGACCAGTG---------------------GACATGGACGAACCAAGAGTGAAGAGGATCGAGAGATGGCTGCAGGAACACGGAGAA---------------GAA------------------------------AGACTGAGTAGGATGCTGGTCAGCGGCGACGATTGC------GTGGTCAAGCCAATTGATGAC---CGGTTCGCTGGG---GCTCTATACTTCATCAATGATATGGCCAAGATCCGAAAGGATGTTGGGGAATGGACACCATCCACGGGCTATGACAACTGGGAAGAGGTCCCATTTTGCTCTCACCGTTTCCATAGACTTGTT---ATGAAGGACGGAAGAGAGATCATAGTACCCTGCAGAGAGCAGGATGAGCTCGTGGGGAGGGCT------------------AGAGTCAGCCCGGGCTGCGGATGGACTGTGCGGGAAACA---GCAGGACTTTCAAAGGCTTATGCTCAAATG------TGG------CTTCTTGGGTACTTC------------------CACAGGCGTGACCTCAGG------------CTTATGGCA------TTGGCCATCTGTTCAGCTGTC---CCAGTCGAC------TGGGTGCCC---------------------------ACG---------GGAAGGACCACGTGGAGCATACATGGAAAAGGG---GAGTGGATGACGACGGAAGACATG------------CTGGATGTCTGGAAC---AGAGTGTGGATTTTCGACAACCCACACATGCCTGAAGACAAGAAGGAGAGAGTG---ACGGACTGGAGGGACATC------CCATACCTTCCCAAGACCAGTGATCAGGCCTGTGGATCTCTCGTGGGTACATCAACA------------------AGAGCAACTTGGGCTGAGAACATCTGGAGT---------------TCAGTTGAAAAGATCCGGAAGATGGTT---------------GGGAACGAGAGCTTCCGC---AACTAC---------------TTGATGGTCATGGAC---AGATACCAA------GGGGGTGAAGCACTC---------CCTGTAGTGAGTGACATCATC"/>
                        <sequence id="seq_DQ235151" taxon="DQ235151" totalcount="4" value="NNNNNNNNNNNNNNNNNNNNNNNNNNNNNNNNNNNNNNNNNNNNNNNNNNNNNNNNNNNNNNNNNNNNNNNNNNNNNNNNNNNNNNNNNNNNNNNNNNNNNNNNNNNNNNNNNNNNNNNNNNNNNNNNNNNNNNNNNNNNNNNNNNNNNNNNNNNNNNNNNNNNNNNNNNNNNNNNNNNNNNNNNNNNNNNNNNNNNNNNNNNNNNNNNNNNNNNNNNNNNNNNNNNNNNNNNNNNNNNNNNNNNNNNNNNNNNNNNNNNNNNNNNNNNNNNNNNNNNNNNNNNNNNNNNNNNNNNNNNNNNNNNNNNNNNNNNNNNNNNNNNNNNNNNNNNNNNNNNNNNNNNNNNNNNNNNNNNNNNNNNNNNNNNNNNNNNNNNNNNNNNNNNNNNNNNNNNNNNNNNNNNNNNNNNNNNNNNNNNNNNNNNNNNNNNNNNNNNNNNNNNNNNNNNNNNNNNNNNNNNNNNNNNNNNNNNNNNNNNNNNNNNNNNNNNNNNNNNNNNNNNNATG---------------GCTGGGAAAGCCATCCTGAAGGGAAAGGGGGGCGGTCCCCCGCGACGAGTGTTGAAAGAG------ACCGCAAGGAAG------------------------------------ACGCGTCAACTCAGAGTCCAAATGCCAAATGGACTTGTGTTGATGCGCATGATGGGAATCTTGTGG---CATGCCATAGCTGGCACTGCGAGAAGCCCTGTTCTAAAGTCCTTC------------------------------------------------------------------------------------------TGGAAAGCAGTTCCTCTGCGACAGGCCATAACAGCACTTCAAAAGATCAAAAAGGCAGTGAGT---------GCG---------------------------------------------TTGATGGTTGGGCTGCAAAGGCGTGGGAAA---AGG------------------------------AGGTCAGCAACAGACTGGACTAGC---------------TGGCTGTTA------------------------------------------------GTTATCACCCTGTTGGGG--------------------GTGGTTCTGGCT------GCAACGGTAAGAAAAGAGAAAGATGGCACAACCGTGATCAGAGCTGAGGGAAGAGATGCAGCA---------ACCCAGGTGCGTGTGGACAACGGTACCTGTGTGCTTTTGGCCACGGATATGGGGTCATGGTGTGACGAC---TCATTGTCCTATGAA---TGTGTGACCATAGATCAG------GGAGAGGAGCCCGTTGACGTGGATTGC---TTTTGCAGGAACGTTGAGGGGGTCTACCTGGAGTATGGACGGTGTGGAAGG------------------CAAGAG---GGTGCACGGACAAGACGT---------TCG---GTTCTGATTCCATCTCACGCTCAGGGAGAGCTAACTGGAAGGGGCAGCAAG---TGGCTGGAGGGAGATTCACTGCGGACACACCTTACCAGAGTTGAGGGCTGGGTATGGAAAAACAAG---TTACTGGCTCTAGCGATGGTTGTTGTTGTGTGGATGACCCTGGAGAGTGTGGTGGCTAGGGTTGCTGTCTTGGTTATGCTCCTTTGCTTGGCACCGGTCTACGCCNNNNNNNNNNNNNNNNNNNNNNNNNNNNNNNNNNNNNNNNNNNNNNNNNNNNNNNNNNNNNNNNNNNNNNNNNNNNNNNNNNNNNNNNNNNNNNNNNNNNNNNNNNNNNNNNNNNNNNNNNNNNNNNNNNNNNNNNNNNNNNNNNNNNNNNNNNNNNNNNNNNNNNNNNNNNNNNNNNNNNNNNNNNNNNNNNNNNNNNNNNNNNNNNNNNNNNNNNNNNNNNNNNNNNNNNNNNNNNNNNNNNNNNNNNNNNNNNNNNNNNNNNNNNNNNNNNNNNNNNNNNNNNNNNNNNNNNNNNNNNNNNNNNNNNNNNNNNNNNNNNNNNNNNNNNNNNNNNNNNNNNNNNNNNNNNNNNNNNNNNNNNNNNNNNNNNNNNNNNNNNNNNNNNNNNNNNNNNNNNNNNNNNNNNNNNNNNNNNNNNNNNNNNNNNNNNNNNNNNNNNNNNNNNNNNNNNNNNNNNNNNNNNNNNNNNNNNNNNNNNNNNNNNNNNNNNNNNNNNNNNNNNNNNNNNNNNNNNNNNNNNNNNNNNNNNNNNNNNNNNNNNNNNNNNNNNNNNNNNNNNNNNNNNNNNNNNNNNNNNNNNNNNNNNNNNNNNNNNNNNNNNNNNNNNNNNNNNNNNNNNNNNNNNNNNNNNNNNNNNNNNNNNNNNNNNNNNNNNNNNNNNNNNNNNNNNNNNNNNNNTCACGA---------TGCACACACCTG------GAAAACAGAGACTTCGTC---------------ACTGGCACCCAAGGGACTACAAGAGTGACTCTGGTGCTG------GAGCTGGGGGGATGCGTC---------------ACCATAACTGCCGAGGGGAAA---------------CCCTCAATGGACGTG------------TGGCTTGAC---GCTATCTACCAGGAGAACCCGGCCAAGACACGTGAGTACTGCTTGCAT---------------------GCTAAACTA---TCAGAGACCAAGGTTGCGGCCAGATGC---CCA------------ATGATG------GGTCCAGCCGTT------CTGGCTGAGGAACGCCAG---------GGCGGCACCGTATGCAAGAGA---------GACCAGAGCGACCGG------GGCTGG------------------GGCAACCAC---TGTGGATTGTTT---------GGAAAAGGC------AGCATCGTGGCTTGC------GTCAAGGCGGCTTGC---GAGGCAAAA---AAGAAAGCCACTGGATATGTGTACGACGCAAACAAAATAGTGTACACA------GTCAAAGTTGAGCCCCACACGGGGGACTATGTCGCTGCTAACGAGACACACAGT---------------------GGGAGGAAGACTGCAACCTTCACGGTCTCATCGGAAAAAACGATTTTGACCATG------------GGAGAG---------TATGGAGACGTGTCC------CTG---CTATGC------------CGGGTTGCCAGTGGGGTCGACTTGGCGCAGACTGTTGTC---------------CTAGAACTTGATAAGACAGCGGAACACCTTCCGACAGCGTGGCAGGTCCACCGAGATTGG------TTCAACGATCTGGCC---CTG---CCATGGAAACAT------------------GAGGGAGCACTA------------GGTTGG---AACAATGCAGAGAGG---CTGGTTGAATTTGGAGCACCT------CATGCTGTCAAA------ATGGATGTATACAATCTCGGAGACCAGACAGGAGTGTTACTGAAA---------GCGCTCGCAGGAGTCCCTGTGGCGCAC---------ATT------GAG------------------GGAACTAAGTACCACCTG---------AAGAGTGGC------CACGTGACTTGTGAAGTGGGG---CTAGAGAAACTAAAG---------ATGAAAGGCCTCACGTAC------ACC---------------------ACGTGT------GACAAGACAAAGTTCACGTGGAAGAGA---GTGCCAACGGACAGCGGGCAT---GACACGGTGGTCATGGAGGTTACA------TTCTCTGGATCA---AAACCCTGTAGAATTCCA---GTCAGG---GCTGTGGCACACGGATCTCCAGACGTGAACGTGGCC---------ATGTTGATAACACCAAACCCTACAATTGAGAACAGTGGG---------GGAGGGTTCATAGAGATGCAGCTACCC---CCT------------GGAGACAACATCATCTATGTCGGGGAACTGAGTCATCAA---------------------------TGGTTTCAGAAGGGGAGCAGC---------------ATT---------GGTAGAGTGTTCCAAAAGACCAAGAAGGGC---ATAGAGAGACTGACGGTGATAGGAGAGCACGCGTGGGACTTTGGGTCTGCAGGC------GGCTTTTTGACTTCAATCGGAAAGGCGATGCATACAGTCCTTGGC---GGTGCT---TTC---AATGCCATCTTTGGGGGAGTG---GGGTTCCTGCCA---AAGCTCCTA------TTGGGAATGGCACTAGCCTGGCTGGGCCTCAACATGAGGAACCCT---------------------------ACAATGTCTGTGAGCTTCCTTCTGGCGGGAGGCTTAATCCTGGCC------------------ATGACACTTGGAGTGGGTGCT---------NNNNNNNNNNNNNNNNNNNNNNNNNNNNNNNNNNNNNNNNNNNNNNNNNNNNNNNNNNNNNNNNNNNNNNNNNNNNNNNNNNNNNNNNNNNNNNNNNNNNNNNNNNNNNNNNNNNNNNNNNNNNNNNNNNNNNNNNNNNNNNNNNNNNNNNNNNNNNNNNNNNNNNNNNNNNNNNNNNNNNNNNNNNNNNNNNNNNNNNNNNNNNNNNNNGAC---GTCGGCTGCGCTGTGGACTCAGAGCGAATGGAGCTCCGTTGTGGTGAGGGTCTAGTCGTGTGGAGAGAAGTTTCGGAATGG---TATGACAACTATGCATACTACCCTGAGACACCAGAGGCTCTTGCGTCGGCAATAAGGGAGACGTTTGAG------GAGGGGAACTGCGGTATAGTCCCTCAGAACAGACTGGAAATGGCCATGTGGAGGAGCTCGGTCACGGAGTTGAATCTGGCTCTCGCGGAAGGAGAC------GCAAATCTCACAGTGGTGGTGGACAAACTCGACCCCACTGATTACCGGGGAGGTGTCCCTGGTGTATTGAAGAAA---GGAAAAGATATGAGGGTT------------TCC---------TGGAAGAGCTGG---------GGCCAGTCAATGATCTGGAGT------------------------------GTCCCTGAGGCTCCCCGCCGATTCATGGTGGGCACGGAGGGAGGAAATGAGTGCCCACTAGAGAGAAGGAAAACGGGTGTG---CTCACAGTAGCAGAGTTCGGGGTTGGCCTG---AGAACAAAGGTTTTCTTAGATTTCAGACAGGAACCAACACATGAGTGTGATACAGGAGTGATGGGGGCCGCCGTAAAAAACGGGATGGCAATCCACACAGATCAAAGTCTCTGGATGAGGTCAGTGAAGAATGACACAGGCACG------TACATAGTTGAACTCCTGGTCACTGACTTGAGAAATTGCTCATGGCCCGCCAGCCACACCATTGAC---AACGCCGGAGTGGTGGACTCAGAGCTTTTC---------CTTCCAGCGAGCTTGGCGGGTCCCAGGTCCTGGTACAACAGGATACCT---------GGA---TACTCAGAACAAGTGAAGGGGCCGTGG---AGGCACACGCCTATCCGCGTTGTTAGAGAGGAATGCCCC---GGCACAAGTGTCACCATAAACGCCAAGTGTGACAAAAGAGGAGCATCAGTAAGGAGCACCACAGAGAGCGGCAAGGTTATTCCAGAATGGTGCTGTCGAACGTGCACC---------ATGCCGCCAGTGACATACCGGACAGGAACTGACTGC------TGGTATGCAATGGAAATACGG------------CCAGTC------------------------------------------------------CATGAC---CAGGGAGGG---------CTCGTGCGCTCAATGGTGGTGGCG---------------------------------------------------------------------GACAATGGAGAA---------CTGCTCAGCGAGGGAGGG---------------------------------GTCCCAGGGATA---GTGGCGCTGTTCGTGGTCCTTGAATACGTCATTCGACGA---AGACCTTCCACAGGAACAACAATCGTGTGGGGGGGGGTTGTTATCCTC---------------GCCCTGCTTGTTACTGGAATGGTCAAGGTTGAGAGCTTGGTGCGTTAT---------GTGGTGGCAGTGGGGATCACATTCCAC---------------------------------------CTTGAGCTGGGGCCAGAGATCGTGGCCCTGATGCTGCTCCAGGCTGTGTTCGAACTGAGGGTGGGGTTGCTCAGCGCT---TTTGTACTGCGCAGAAGCCTCACCGTC------------CGA---------GAGATGGTGACCACCTACTTCCTCCTGCTGGTCCTGGAACTGGGTCTGCCGGGTGCGAGC---------TTCGAGGGCCTCTGGAGATGGGGTGACGCGCTG---GCCATGGGGGCAATGATATTCAGGGCCTGCACAATG------GAAGGAAAGACCGGAATGGGGCTCCTGCTCATGGCCCTCATGACA---CAGCGGGACGTGGCGATTGTGCACCATGGACTTCTCTGTTTCCTGGGCGTGGCTTCAGCTTGCTCAGTCTGGAGATTGGCCAGAGGA------------CAT------AGAGAGCAGAAGGGA------------------------TTGCTTTGGATTGTTTCATTGGCCAGACTGATAGGGGGAGAAGGTTCT---GGGATCAGACTGCTGGCCTTCTGGGAGCTGGCCACCCGC---GGG------------GGGAGACGGTCCTTT---------------AGTGAGCCACTGACTGTGGTGGGAGTCATGCTGACACTGGCTGGCGGCATGATGCGACACACGTCCCAGGAGGCTCTCTGCGCGCTCGCA------GTGGCCTCATTTCTCCTGCTGATGCTGGTGCTAGGGACAAGGAAAATGCAGCTAGTGGCTGAGTGGAGTGGCTGC------GTG---GAA------------TGGCACCCGGAATTGGCGAACGAGGGTGGA------GAGATCAGCTTGCGG---GTCCGGCAGGACTCAATGGGGAACTTTCACCTAACGGAACTTGAGAAAGAGGAAAGG------ATGATGGCTTTCTGGCTACTTGCCGGCTTGGCGGCTTCGGCTTTCCATTGGTCAGGAATCCTTGGGGTGATGGGACTGTGGACGCTCACGGAAATGCTGAGATCACCCCGCAAG------------TCT------------GACTTGGTCTTCTCTGGACAGGGAAGCCGAGAACGTGGGGACAGGCCTTTCGAG------------------GTCAAGGATGGTGTCTACAGG------------ATTTTTTGTCCCGGACTGCTCTGGGGTCAGCGCCAGGTGGGAGTGGGT------TATGGTTCCAAAGGAGTCTTGCACACCATGTGGCATGTGACGAGAGGAGCGGCGCTGTCCATAGAT------------GACGCTGTGGCTGGGCCTTATTGGGCTGATGTCAGAGAAGACGTCGTGTGCTACGGCGGAGCCTGGAGCCTG---------GAGGAGAGATGGAAAGGT---GAGGCAGTGCAGATCCATGCCTTCCCACCAGGG---AGGGCCCACGAGGTGCATCAGTGCCAG------CCCGGTGAGCTGATT---CTTGATACAGGAAAGAGGCTTGGGGCAGTGCCAATTGACCTGGCCAAGGGAACATCAGGCAGCCCCATCCTCAAT---GCCCATGGAGTGGTAGTG---------------GGGCTATACGGAAATGGC---------TTAAAGACTAACGAGACCTACGTCAGTAGCATTGCCCAAGGGGAGGTGGAAAAGAGCCGACCCAAT------CTACCACAGGCAGTTGTGGGCACAGGCTGGATGTCAAAGGGTCAGGTCACAGTGCTTGACATGCATCCAGGCTCTGGGAAGACCCACAGAGTCCTCCCGGAGCTCATCCGCCAGTGTATCGACAGGCGCCTTAGGACGCTAGTGCTGGCTCCGACCCGCGTAGTGCTCAAGGAAATGGAGCGCGCCCTGAATGGGAAA------CGAGTCAGGTTCCACTCACCTGCAGTTAGTGATCAGCAGGTGGGA---GGGGCGATTGTTGATGTGATGTGTCACGCG---ACCTATGTCAAC------AGACGGTTGCTCCCACAAGGAAGA------CAGAACTGGGAAGTGGCGATCATGGATGAAGCTCACTGGACGGACCCACACAGCATAGCTGCTAGGGGCCACCTATACACATTGGCAAAAGAAAACAAATGTGCCTTG---GTCTTGATGACCGCAACACCTCCGGGGAAG---AGTGAACCCTTTCCGGAATCTAATGGGGCCATCACTAGTGAGGAAAGACAGATCCCC---------GAGGGAGAGTGGCGCGATGGGTTTGACTGGATCACTGAGTACGAT---------------------GGGCGCACCGCATGGTTTGTCCCCTCGATTGCAAAAGGTGGTGTTATAGCCCGTGCTCTGAGACAAAAAGGGAAAAGTGTGATCTGTCTGAACAGCAAGACCTTTGAGAAGGACTACTCCAGAGTGAAAGATGAAAAGCCCGACTTCGTGGTGACGACTGACATTTCGGAAATGGGAGCTAACCTC---GACGTAAGTCGTGTCATAGAT---GGGAGGACAAACATCAAGCCAGAGGAGGTTGATGGA---------------AAGGTTGAGCTCACAGGTGTCAGACGAGTGACCACGGCCTCCGCGGCTCAGCGCCGCGGAAGAGTTGGCCGGCAG---------GGA------------------------GGACGGACAGATGAATACATATACTCT------------GGACAATGTGATGACGAT------GACAGCGGACTGGTG------CAATGGAAGGAGGCGCAGATA---------CTTCTCGACAACATA---------ACAACTCTGCGC---GGA------CCCGTGGCCACTTTCTACGGACCTGAGCAGCAAAAAATGCCGGAGGTGGCTGGTCACTTC---------CGGCTCACGGAAGAGAAGAGGAAGCACTTCCGACATCTTCTCACC---CACTGCGATTTTACGCCT---TGGCTGGCATGGCATGTGGCAGCA---AATGTGTCTAGTGTGACAGACCGAAGCTGGACG---TGGGAAGGCCCAGAA------GCAAACGCTGTGGATGAGGCAAAC---GGAGACCTGGTCACTTTCAGG---AGTCCGAATGGAGCAGAGAGAACTCTGAGACCGGTGTGGAGAGACGCG---------CGCATGTTCAGAGAAGGGCGTGACATCAAAGAATTT------GTGGCATACGCC---------TCTGGGCGGCGCAGCTTT------GGAGAT---------GTTCTGACAGGCATGTCGGGA------GTTCCGGAGCTGCTGCGGCAC---AGA------------------TGTGTCAGCGCCTTGGATGTCTTCTACACACTGATGCAT------GAGGAACCTGGGAGCAGGGCA---------ATGAGGATGGCGGAAAGAGATGCTCCGGAGGCCTTCTTGACGATGGTCGAGTTGATG------GTGCTGGGCTTGGCGACTCTG------GGAGTTATCTGGTGCTTCGTTGTTCGGACCTCAATC------------AGCCGCATGATGCTT------------GGCACTCTGGTGCTCCTGGCCTCTCTGTTGCTCTTGTGGGCTGGTGGTGTGGGGTAT------GGGAACATGGCT------GGA---GTGGCTCTCATC---TTCTACACGCTG------CTGACAGTGCTGCAGCCCGAAGAG------------GGGAAGCAGAGG---AGCAGTGACGACAACAAGCTGGCCTATTTTCTGCTGACG------CTTTGCAGCTTCGCTGGATTGGTTGCTGCCAAC---GAAATGGGGTTCTTA------------GAGAAGACCAAGGCAGACTTG---TCCACGGTGCTGTGGAGTGAACGGGAAGAACCAAGG---CCATGGGGAGAGTGGACTAACATAGAC---------------------ATC---------CAGCCGGCAAGGTCTTGG------GGAACCTACGTGCTGGTAGTGTCACTGTTC------------ACACCTTACATTGTCCACCAATTA---CAGACC------------AAAATCCAACAGCTTGTCAACAGTGCTGTGGCAGCCGGTGCACAGGCC------------ATGCGAGACCTCGGGGGAGGAACTCCTTTCTTTGGGGTGGCT---GGACATGTCATCACCCTCGGGGTG---------------------------GTA---TCGTTGGTTGGGGCCACGCCCACCTCATTGGTGGTGGGTGTTGGCCTGGCGGCA---------------TTCCACATGGCTATTGTAGTGTCCGGG---------CTAGAGGCCGAGCTGACACAGAGAGCACACAAGGTTTTCTTCTCCGCAATGGTG------------CGGAACCCTATGGTGGATGGTGATGTC---------------ATCAATCCATTTGGGGGGGGAGAGGCAAAGCCCGCCCTGTACGAG------------------AGGAAAATGAGCTTGGTTCTAGCC---------ATGGCACTATGCCTC------------------ATGTCAGTCGTCATGAACCGAACGGTGACTGCGGTCACAGAG------GCTTTGGCAGTGGGACTGGCAGCGGCGGGACAGCTGTTTCGA------CCGGAGGTGGACACTCTATGGACAATGCCG------GTAGCTTGCGGTCTGAGTGGCGTGGTCAGGGGCAGTCTG------------TGG---GGGTTT------CTGCCTCTTGGACATAGACTC---------------------TGGCTCCAGGCCTCTGGAAGCAGGCGT-----------------------------------------------------------------------------------------GGT---------------------------------------------GGATCTGAGGGAGACACGCTT---GGC------------------------------------------------------------GATCTCTGG---------------AAACGGAAGCTGAACAGCTGCACC------------------------------------AGGGAGGAATTCTTT---------GTC------------------------TACAGACGTACTGGCATCTTGGAG---------------ACAGAGCGTGACAAGGCCAGA------GAGTTGCTCGGGAGAGGGGAGACCAACATGGGACTGGCTGTTTCA------------CGGGGCACGGCA------------AAGCTTGCT------------------TGGCTCGAAGAACGTGGTTATGCCACC---CTCAAGGGT------------GAGGTGGTAGACCTTGGA---TGCGGAAGGGGT---------------------GGCTGGTCCTAC---TATGCGGCCTCCCGACCG---------------------GCGGTCATGAGTGTCAAGGCATACACCATTGGTGGAAAA---GGACATGAAACC---------------------------CCAAGGATG------GTGACGAGTTTGGGCTGG------AACTTAATCAAG---------------TTTAGAGCAGGGATGGAT---------GTG------TTTGGTATGCAGCCACACAGGGCTGACACC---------------ATCATGTGTGATATTGGGGAGAGCAGCCCAGACGCAGCCGTGGAG---------------------GGT---------GAGAGGACACGG------------AGAGTGATACTGCTCATGGAG---CAGTGGAAA---------------AACCGAAAT------CCCACG---GCGTCCTGTGTGTTCAAGGTGCTGGCT---------------CCATACCGTCCGGAG------------GTGATAGAGGCACTA------CACAGATTCCAACTG------CAATGGGGCGGGGGT---------------------CTGGTGAGG------------ACCCCCTTCTCGAGGAACTCAACC------------CATGAGATGTACTACTCGACAGCCATCACAGGGAACATAGTGAATTCTGTCAAC------------------ATCCAGTCGAGGAAGCTCTTGGCCCGGTTT---------------GGAGACCAGAGAGGGCCCACAAGAGTG------------------CCTGAACTAGACCTGGGGGTT------GGAACCCGGTGTGTGGTCTTGGCCGAGGACAGAGTG---------------GAA------------GAGAAAGACGTGCAGGAGAGGATCAGTGCGCTGAGGGAACAGTACAACGAGACC------------------TGGCACGTGGACAAGGAACACCCG------TACCGTACATGG---CAG---------TACTGGGGAAGTTACCGA------------------------------------ACGGCACCAACAGGTTCGGCGGCGTCATTGATTAATGGGGTCGTGAAA------------------------CTC---------------------------CTCAGCTGGCCA---TGGAATAGCCGGGAAGATGTAGTG---------------------------CGC------ATGGCAATGACTGACACC---ACG---GCGTTTGGACAG---------------CAAAGAGTGTTCAAGGAGAAAGTTGACACAAAAGCTCAGGAGCCTCAGCCT------------------GGCACGAAGGTTATCATG------------------AGAGCAGTGAACGACTGGATTCTG------------GAAAGGCTGGCACAAAAAAGTAAACCACGCATGTGC------------------AGC---------------AAAGAGGAATTCATA------------------GCAAAGGTGAAATCAAAT------GCAGCCCTGGGGGCTTGG------------------------TCAGACGAGCAGAACAGATGGGCAAGTGCCAGG---------------------------------------------------------------------------------------------------------------------GATGCCGTGGAGGATCCCGCATTCTGGCAACTT---GTGGATGAAGAGAGAAAAAGACAC---------CTCATGGGGAGATGT------------------GCTCAC------TGCGTGTACAAC------------------ATGATGGGCAAGAGAGAGAAAAAACTGGGAGAGTTT------------GGAGTG---------GCAAAGGGAAGCCGGGCC------ATTTGGTAC---------------------ATGTGGCTG------------------------GGGAGTCGCTTCCTGGAG------------------------------------------------------TTT------------------GAGGCTCTCGGG---TTT------------------CTGAATGAAGACCGTTGGGCC---------------TCCAGAGAGTCTAGCGGAGCCGGGGTTGAGGGAATAGGCCTGAAC---------------------TACTTGGGATGGCACCTCAAGAAGTTG------------------------TCGGCTCTAAATGGA---------GGCCTCTTCTATGCG---------GATGACACAGCCGGCTGGGACACAAAAGTCACTAATGCAGAC---------------------TTG------GAGGATGAAGAGCAGATCCTGCGTTACATGGAAGGTGAG---------------CACAGACAATTG---GCG------------------GCCACAGTGATGCAAAAA------GCATACCACGCCAAAGTCGTG------------------AAGGTCGCGAGACCCTCGCGC------GATGGAGGCTGCATCATGGATGTC------------------------ATCACAAGGAGAGACCAGAGGGGCTCAGGCCAAGTTGTTACCTAC---GCTCTTAACACC---------------CTCACTAACATAAAGGTGCAATTG---------ATCCGGATGATGGAAGGAGAGGGAGTCATAGAGGCAGCC---------------------GACGCTCACAACCCAAGACTGCTCCGGGTAGAACGGTGGCTGAAAGAACATGGAGAA---------------GAA------------------------------CGCCTTGGAAGGATGCTCGTCAGTGGTGATGACTGC------GTGGTGAGGCCTGTGGATGAT---AGGTTTGGCAGA---GCGCTCTATTTTCTGAATGACATGGCTAAGACTAGGAAAGACATTGGAGAATGGGAGCACTCAACTGGCTTTTCCAGCTGGGAGGATGTTCCTTTTTGCTCACACCACTTCCACGAGTTGGTA---ATGAAAGATGGACGCACCTTGGTGGTGCCGTGCAGGGACCAAGATGAACTTGTGGGAAGGGCA------------------CGCATTTCACCTGGCTGTGGCTGGAGCATCCGAGAGACG---GCTTGCCTGTCGAAGGCATACGGGCAAATG------TGG------TTGCTGAGCTACTTC------------------CACCGGCGTGACCTGAGG------------ACGCTTGGA------TTCGCCATCAGCTCAGCAGTG---CCTGTCGAC------TGGGTTCCC---------------------------ACA---------GGACGCACGACCTGGAGCATTCATGCTAGTGGG---GCCTGGATGACCACAGAAGACATG------------CTAGATGTCTGGAAC---CGGGTATGGATTCTGGACAACCCCTTCATG------GAAAACAAAGAGAAAGTC---ATGGAGTGGAGGGATGTT------CCATACCTTCCCAAGGCCCAAGACATGTTGTGCTCCTCTCTCGTGGGGAGAAGAGAA------------------AGGGCTGAATGGGCAAAGAACATCTGGGGA---------------GCGGTGGAAAAGGTAAGGAAGATGATA---------------GGACCCGAGAGGTTCAAG---GATTAC---------------CTCTCCTGCATGGAC---CGCCATGAC------CTGCACTGGGAGCCT---------CGGCTGGAGAGCTCAATCATC"/>
                        <sequence id="seq_DQ235152" taxon="DQ235152" totalcount="4" value="NNNNNNNNNNNNNNNNNNNNNNNNNNNNNNNNNNNNNNNNNNNNNNNNNNNNNNNNNNNNNNNNNNNNNNNNNNNNNNNNNNNNNNNNNNNNNNNNNNNNNNNNNNNNNNNNNNNNNNNNNNNNNNNNNNNNNNNNNNNNNNNNNNNNNNNNNNNNNNNNNNNNNNNNNNNNNNNNNNNNNNNNNNNNNNNNNNNNNNNNNNNNNNNNNNNNNNNNNNNNNNNNNNNNNNNNNNNNNNNNNNNNNNNNNNNNNNNNNNNNNNNNNNNNNNNNNNNNNNNNNNNNNNNNNNNNNNNNNNNNNNNNNNNNNNNNNNNNNNNNNNNNNNNNNNNNNNNNNNNNNNNNNNNNNNNNNNNNNNNNNNNNNNNNNNNNNNNNNNNNNNNNNNNNNNNNNNNNNNNNNNNNNNNNNNNNNNNNNNNNNNNNNNNNNNNNNNNNNNNNNNNNNNNNNNNNNNNNNNNNNNNNNNNNNNNNNNNNNNNNNNNNNNNNNNNNNNNNNNNNNNNNATG---------------GGCAGGAAGACCATCCTGAAAGGTAAGGGGGGCGGTCCCCCTCGACGAGTGTCGAAAGAG------ACCGCATCAAAG------------------------------------ACGCGTCAACCCAGAGTCCAAATGCCAAATGGACTGGTGTTGATGCGCATGATGGGGATCCTGTGG---CATGCTGTGGTTGGCACTGCGAGGAACCCTGTTCTGAAGGCATTC------------------------------------------------------------------------------------------TGGAACTCCGTTCCCTTGAGGCAGGCTACTGCGGCACTTCGGAAGATCAAAAGGACGGTGAGT---------GCT---------------------------------------------CTGATGGTAGGCTTGCAGAGGCGCGGAAAA---AGG------------------------------CGGTCAGTGACAGACTGGACGAGC---------------TGGTTGCTA------------------------------------------------GTCATTGCTCTGCTGGGG--------------------ATGACACTCGCT------GCTACAGTAAGGAAAGAAAGGGACGGCACCACCGTGATCAGGGCTGAAGGAAGGGATGCGGCA---------ACCCAGGTGCGTGTAGAAAACGGCACCTGTGTGATCCTGGCCACAGACATGGGGTCATGGTGTGACGAC---TCACTGTCCTATGAG---TGTGTGACCATAGAGCAG------GGGGAAGAGCCTGTTGACGTAGACTGT---TTCTGCCGGAATGTTGACGGGGTTTATCTTGAGTATGGACGCTGTGGGAAA------------------CAGGAG---GGCTCACGGACAAGACGC---------TCG---GTGTTGATCCCCTCCCACGCCCAGGGAGAGCTGATGGGGAGGGGACGCAAA---TGGTTGGAAGGAGACTCACTGCGGACACACTTCACCAGAGTGGAAGGTTGGGTCTGGAAGAACAAA---TTACTTGTTTTGGCGATGGTTGCCGTTGTGTGGTTGGCGTTGGAGAGTGTGGTGACCAAAGTGGCCGTGCTGGTTGTGCTTCTTTGCCTAGCCCCGGTGTATGCCNNNNNNNNNNNNNNNNNNNNNNNNNNNNNNNNNNNNNNNNNNNNNNNNNNNNNNNNNNNNNNNNNNNNNNNNNNNNNNNNNNNNNNNNNNNNNNNNNNNNNNNNNNNNNNNNNNNNNNNNNNNNNNNNNNNNNNNNNNNNNNNNNNNNNNNNNNNNNNNNNNNNNNNNNNNNNNNNNNNNNNNNNNNNNNNNNNNNNNNNNNNNNNNNNNNNNNNNNNNNNNNNNNNNNNNNNNNNNNNNNNNNNNNNNNNNNNNNNNNNNNNNNNNNNNNNNNNNNNNNNNNNNNNNNNNNNNNNNNNNNNNNNNNNNNNNNNNNNNNNNNNNNNNNNNNNNNNNNNNNNNNNNNNNNNNNNNNNNNNNNNNNNNNNNNNNNNNNNNNNNNNNNNNNNNNNNNNNNNNNNNNNNNNNNNNNNNNNNNNNNNNNNNNNNNNNNNNNNNNNNNNNNNNNNNNNNNNNNNNNNNNNNNNNNNNNNNNNNNNNNNNNNNNNNNNNNNNNNNNNNNNNNNNNNNNNNNNNNNNNNNNNNNNNNNNNNNNNNNNNNNNNNNNNNNNNNNNNNNNNNNNNNNNNNNNNNNNNNNNNNNNNNNNNNNNNNNNNNNNNNNNNNNNNNNNNNNNNNNNNNNNNNNNNNNNNNNNNNNNNNNNNNNNNNNNNNNNNNNNNNNNNNNNNNNNNNNNNNNNNNTCACGC---------TGCACACACCTG------GAGAACAGGGACTTTGTC---------------ACTGGCACCCATGGGACCACAAGGGTTACCCTGGTGCTG------GAGCTGGGTGGATGTGTT---------------ACCATCACCGCTGAGGGGAAG---------------CCCTCAATGGATGTG------------TGGCTCGAT---GCCATCTACCAGGAGAGTCCTGCTAAGACACGTGAGTACTGCCTGCAC---------------------GCCAAGTTA---TCAGAAACCAAGGTTGCAGCTAGATGT---CCG------------ACGATG------GGACCAGCTGCT------CTGGCTGAAGAACACCAG---------ACTGGCACAGTGTGCAAGAGA---------GACCAGAGTGATCGA------GGCTGG------------------GGCAATCAC---TGTGGATTGTTT---------GGAAAAGGC------AGTATTGTGGCCTGC------GTCAAGGCGGCTTGT---GAAGCCAAG---AAGAAAGCCACGGGATACGTGTACGATGCTAATAAGATAGTGTACACA------GTGAAGGTTGAGCCACACACAGGAGACTACGTTGCCGCTAACGAGACGCAC---------------------AAAGGGAGGAAGACGGCAACTTTCACGGTCTCCTCAGAGAAGACCATCTTGACCCTG------------GGGGAT---------TATGGAGATGTCTCG------CTG---CTGTGC------------AGGGTCGCCAGTGGCGTTGACTTGGCACAGACTGTCATC---------------CTGGAGCTTGACAAGACAGCGGAACACCTCCCCACAGCTTGGCAGGTCCATCGAGACTGG------TTCAACGACCTGGCT---TTG---CCATGGAAGCAT------------------GAGGGGGCCCAG------------CGGTGG---AACAACGCAGAGAGA---TTGGTAGAATTTGGGGCCCCT------CATGCTGTCAAG------ATGGACGTGTACAATCTTGGAGATCAGACTGGAGTGTTGCTGAAG---------GCGCTCGCAGGGGTCCCTGTGGCGCAC---------ATT------GAA------------------GGAACTAAGTATCACCTG---------AAGAGCGGT------CATGTGACCTGTGAAGTGGGA---CTGGAAAAATTAAAG---------ATGAAAGGGCTCACGTAC------ACA---------------------ATGTGT------GATAAATCAAAGTTTGCATGGAAGAGA---GTTCCAACAGACAGTGGGCAT---GACACAGTGGTTATGGAGGTCACA------TTCTCTGGGTCA---AAACCCTGTAGGATCCCT---GTGAGA---GCAGTGGCACATGGATCTCCCGATATCAATGTAGCC---------ATGCTGATAACGCCAAACCCTACAATTGAAAACGAAGGA---------GGAGGCTTCATAGAGATGCAACTTCCC---CCA------------GGGGACAACATCATCTACATTGGGGAATTGAGTCACCAA---------------------------TGGTTCCAGAAGGGGAGCAGC---------------ATT---------GGAAGGGTTCTCCAAACAACTAGGAAAGGC---ATAGAAAGATTGACAGTGATAGGAGAGCATGCCTGGGACTTTGGATCTGTTGGC------GGCTTTTTGAGCTCAATCGGAAAGGCGGTGCATACAGTTCTTGGT---GGTGCC---TTC---AACAGCATCTTTGGAGGAGTG---GGGTTCCTACCA---AAACTCCTG------ATGGGAGTGGCACTGGCCTGGCTAGGCTTGAACACGCGGAACCCT---------------------------ACGATGTCCATGAGCTTTCTCTTGGCTGGAGGACTGGTCTTGGCC------------------ATGACTCTTGGAGTGGGGGCG---------NNNNNNNNNNNNNNNNNNNNNNNNNNNNNNNNNNNNNNNNNNNNNNNNNNNNNNNNNNNNNNNNNNNNNNNNNNNNNNNNNNNNNNNNNNNNNNNNNNNNNNNNNNNNNNNNNNNNNNNNNNNNNNNNNNNNNNNNNNNNNNNNNNNNNNNNNNNNNNNNNNNNNNNNNNNNNNNNNNNNNNNNNNNNNNNNNNNNNNNNNNNNNNNNNNGAC---GTCGGATGCGCTGTGGACACAGAGCGAATGGAGCTCCGCTGTGGTGAGGGCTTGGTTGTGTGGAGAGAGGTCTCAGAGTGG---TATGACAACTACGCATACTACCCTGAGACACCAGGGGCTCTTGCATCGGCAATAAAAGAGGCGTTTGAG------GAGGGATGCTGTGGCGTGGTCCCCCAAAACAGACTCGAGATGGCCATGTGGAGAAGCTCGGTTACGGAACTGAATCTGGCCCTGGCGGAAGGGGAT------GCAAATCTCACAGTGGTGGTAGACAAAAACGACCCCACCGATTACCGAGGTGGAGTTCCTGGCTTGCTGAAAAAA---GGAAAAGACATCAAGGTC------------TCC---------TGGAAGAGTTGG---------GGCCACTCAATGATCTGGAGC------------------------------ATTCCTGAAGCTCCCCGGCGCTTTATGGTGGGCACAGAGGGACAAAGTGAGTGCCCATTGGAGAGACGAAGGACAGGTGTT---TTCACGGTTGCAGAGTTTGGGGTTGGCCTG---AGAACAAAAGTCTTTCTGGATTTTAGACAGGAACCAACACATGAGTGTGACACAGGAGTGATGGGGGCTGCCGTTAAAAACGGCATGGCAGTCCACACAGATCAAAGCCTCTGGATGAGATCGATGAGAAATGACACAGGCACC------TACATAGTTGAACTTCTGGTCACTGACCTGAGGAACTGCTCATGGCCTGCCAGCCACACCATTGAC---AATGCTGGCGTGGTGAATTCGGAGCTTTTT---------CTTCCGGCGAGCCTGGCAGGACCCAAGTCTTGGTACAATAGGATCCCT---------GGC---TATTCGGAACAGGTAAAGGGACCATGG---AAATACACACCCATCCGAGTCATCAGAGAGGAATGTCCC---GGAACGACCGTCACAATAAATGCTAAGTGTGAAAGAAGGGGGGCTTCCGTGAGGAGCACTACAGAGAGCGGCAAGGTGATTCCGGAATGGTGCTGCCGATCATGTACA---------ATGCCACCAGTGACGTTCCGTACTGGAACCGACTGC------TGGTATGCCATGGAAATACGG------------CCAGTC------------------------------------------------------CACACC---CAGGGGGGG---------CTTGTTCGTTCAATGGTGGTTGCG---------------------------------------------------------------------GACAACGGTGAA---------CTAATGAGTGAGGGAGGA---------------------------------GTCCCCGGGATA---GTGGCATTGTTCGTGGTCCTTGAGTACATCATCCGGAGG---AGACCTTCCACAGGAACAACAGTCGTGTGGGGAGGTGTGGTCGTTCTC---------------GCTCTGCTCATCACGGGGATGGTCAGGATTGAGAGCCTTGCGCGCTAT---------GTGGTGGCGGTGGGGATTGCGTTCCAC---------------------------------------CTTGAGCTGGGACCAGAGATTGTGGCCTTGATGTTACTCCAGGCTGTGTTTGAGCTGAGAGTGGGGCTTCTTAGCGCC---TTTGCATTGCGCAGGGGCCTCACCGTT------------AGA---------GAGATGGTTACCACATACTTTCTCTTGCTTGTCCTAGAGATGGGACTGCCGGGTGCGAGC---------TTCGAGGATCTTTGGAAATGGAGCGACGCACTG---GCCATGGGAGCACTGATATTTAGAGCCTGCACCGAG------GAGGGAAAAACTGGAATAGGGCTTTTGCTCATAGCCCTTATGACG---CAGCAGGACTTTGTGATTGTGCAGCATGGACTTGTGTGCTTCTTGGCAGCGGCTTCAGCCTGTTCGGTCTGGAGACTGCTCAGGGGG------------CAT------AGGGAGCAGAAGGGA------------------------CTGACCTGGATTGTCCCCTTGGCTAGATTGCTCGGAGGGGAGGGCTCT---GGAATCAGATTGCTGGCTTTCTGGGAACTAGCAGCCCAC---AGA------------GGAAAACGGTCTTTC---------------AGTGAACCACTGACTGTGGTGGGGGTCATGCTGACACTGGCTAGTGGCATGATGCGCCATACCTCCCAGGAGGCTCTTTGCGCGCTTGCA------GTGGCCTCATTCCTCTTGTTAATGCTTGTGCTTGGGACGAGAAAGATGCAGATGGTTGCTGAATGGAGCGGCTGT------GTA---GAA------------TGGCATCCCGAACTGGTGAATGAGGGAGGA------GAGATCAGCCTGCGG---GTCCGTCAGGACTCGATGGGAAACTTTCACTTGACTGAGCTTGAGAAAGAAGAAAGG------ATGATGGCTTTTTGGCTGCTCGCCGGTTTGGTAGCTTCGGCACTCCATTGGTCAGGCATCCTTGGTGTGATGGGACTGTGGACACTTACAGAAGTGATGAGGTCATCCCGAAGG------------TCT------------GACCTGGTCTACTCAGGACAGGGGGGGCGAGAACGTGGTGACAGACCGTTTGAG------------------GTCAAGGATGGAGTCTATAGA------------ATCTTCAGCCCCGGCTTGCTCTGGGGTCAGAGGCAGGTGGGAGTCGGC------TACGGCTGCAGGGGAGTCTTGCACACGATGTGGCATGTGACTAGAGGAGCGGCGCTGTCCATTGAT------------GATGCCGTGACCGGCCCCTACTGGGCTGATGTGAGGGAAGACGTCGTGTGCTACGGGGGGGCATGGAGTCTT---------GAAGAAAAATGGAAAGGC---GAAACAGTGCAGGTCCATGCCTTCCCGCCGGGG---AGGGCTCATGAGGTGCACCAGTGCCGA------CCCGGAGAGCTGATC---CTCGACACAGGAAAGAGGCTTGGGGCAATACCCATTGACTTGGCAAAGGGAACATCTGGTAGCCCCATCCTCAAC---GCCCAGGGAGCCGTTGTT---------------GGGCTGTATGGAAATGGT---------TTAAAAACCAATGAAAGCTACGTCAGCAGCATCGCCCAAGGAGAGGCAGAGAAGAGTCGGCCTAAC------CTCCCACAGGCAGTTGTGGGCACAGGATGGACATCAAAGGGCCAGATCACGGTGCTGGATATGCACCCGGGCTCTGGAAAGACCCACAGAGTCCTCCCGGAGCTCATTCGTCAGTGCATTGACAGGCGCTTGAGGACACTGGTGCTGGCTCCAACCCGTGTGGTACTCAAGGAGATGGAGCGTGCCCTGAGTGGAAAG------CGGGTTAGGTTTCACTCACCGGCGGTCAGTGAACAGCAGACTGGA---GGGGCGATTGTTGACGTGATGTGTCATGCA---ACTTATGTCAAC------AGACGTTTGCTCCCACAGGGAAGG------CAGAATTGGGAGGTGGCAATTATGGATGAGGCCCATTGGACTGACCCCCACAGCATAGCGGCCAGAGGCCACCTGTATACCCTGGCAAAGGAAAACAGATGTGCCCTG---GTTTTGATGACAGCAACGCCCCCTGGCAAG---AGTGAACCCTTTCCGGAGTCCAACGGAGCCATCACTAGCGAGGAAAGACAGATTCCT---------GATGGAGAGTGGCGTGATGGCTTTGACTGGATCACTGAGTACGAG---------------------GGGCGCACAGCATGGTTTGTCCCTTCAATTGCAAAAGGTGGTGTGATAGCTCGCACTTTGAGACAGAGGGGAAAAAGCGTGATCTGTCTGAACAGCAAGACTTTTGAAAAAGATTATTCCAGAGTGAGAGAGGAGAAACCTGACTTTGTGGTGACGACTGACATCTCGGAGATGGGAGCCAACCTT---GACGTGAGCCGCGTCATAGAT---GGGAGGACAAACATCAAACCCGAGGAGGTTGATGGG---------------AAGGTTGAGTTCACTGGCACCAGGCGAGTGACCACGGCCTCCGCCGCCCAGCGCCGCGGGCGTGTTGGGCGGCAG---------GAT------------------------GGACGAACAGATGAATACATATACTCT------------GGACAGTGTGATGATGAT------GACAGTGGGCTTGTT------CAGTGGAAAGAGGCGCAAATA---------CTTCTTGACAACATA---------ACAACCCTGCGG---GGA------CCTGTGGCCACCTTCTATGGACCTGAGCAGGACAAGATGCCGGAGGTGGCCGGCCATTTC---------CGACTCACTGAAGAAAAGAGGAAGCACTTTCGACACCTCCTCACT---CACTGTGACTTCACGCCC---TGGCTGGCATGGCACGTTGCGGCG---AACGTGTCTAGTGTGACGGATCGAAGCTGGACA---TGGGAGGGGCCAGAG------GCTAACGCTGTGGATGAGGCTAGT---GGGGATCTGGTCACTTTTAGG---AGCCCGAACGGGGCAGAGAGAACCCTCAAACCAGTGTGGAGAGACGCA---------CGCATGTTTAGAGAGGGACGTGACATCAAAGAATTT------GTGGCGTACGCG---------TCTGGGCGGCGCAGTTTT------GGGGAT---------GTCTTGACAGGGATGTCGGGA------GTTCCGGAGCTCCTGCGGCAC---AGA------------------TGCGTCAGCGCCCTGGATGTCTTCTACACACTTATGCAC------GAGGAACCTGGCAGCAGGGCA---------ATGAAGATGGCGGAAAGAGATGCCCCCGAGGCCTTCCTGACGGTGGCTGAGATGATG------GTCTTGGGTTTGGCGACCTTG------GGTGTCATCTGGTGTTTCGTCGTCCGCACATCAATC------------AGTCGCATGATGCTT------------GGCACGCTGGTCTTGCTGGCCTCTTTGCTGCTCCTGTGGGCTGGTGGTGTCAGTTAC------GGGAACATGGCC------GGG---GTGGCCCTCATT---TTCTACACGCTG------CTGACGGTCCTGCAGCCAGAGACG------------GGAAAACAGAGA---AGCAGTGATGACAACAAGCTGGCATACTTCCTGTTGACT------CTTTGCAGTCTTGCTGGACTGGTTGCCGCAAAT---GAGATGGGGCTTCTG------------GAGAAAACTAAGGCGGATCTG---TCCGCGGTGTTGTGGAGCGAGCACGAGGAACTCCGA---CCATGGAGTGAATGGACCAATGTGGAC---------------------ATC---------CAACCGGCAAGGTCCTGG------GGGACCTATGTGCTGGTGGTCTCTCTGTTC------------ACACCCTACATCATCCACCAATTA---CAGACT------------AAGGTCCAGCAACTTGTCAATAGTGCCGTGGCATCTGGAGCGCAGGCC------------ATGAGAGACTTGGGGGGGGGAGCCCCCTTCTTTGGTGTGGCG---GGACACGTCATGACTCTCGGGGTG---------------------------GTT---TCCCTGATTGGGGCCACTCCCACCTCGCTGATGGTGGGCATTGGCTTGGCAGCT---------------TTCCACCTGGCCATTGTGGTGTCTGGA---------GTGGAGGCTGAGTTGACACAGAGAGCTCACAAGGTCTTCTTCTCTGCAATGGTA------------CGCAACCCCATGGTGGATGGGGATGTC---------------ATCAACCCGTTCAAGGAGGGGGAGGCAAAACCTGCTCTATATGAA------------------AGGAAAATGAGTCTAGCTTTGGCC---------ATAGTGCTGTGTCTC------------------ATGTCGGTGGTCATGAATCGCACCGTGGCTTCTGTGACAGAG------GCCGCGGCTGTGGGGTTGGCGGCGACTGGACAGCTGCTCAGA------CCAGAGGCGGACACACTGTGGACCATGCCA------GTGGCCTGCGGCATGAGTGGTGTGGTCAGGGGCAGTCTC------------TGG---GGGTTT------CTGCCCCTTGGACACAGGCTC---------------------TGGCTCCGAGCCTCTGGAGGCAGGCGT-----------------------------------------------------------------------------------------GGT---------------------------------------------GGCTCTGAGGGAGACACACTT---GGT------------------------------------------------------------GACCTCTGG---------------AAGCGAAGGCTGAACAACTGCACC------------------------------------AGGGAAGAGTTCTTT---------GTT------------------------TACAGGCGCACTGGCATTCTGGAA---------------ACAGAACGTGACAAGGCCAGA------GAACTGCTCAAGAGAGGGGAGACAAACATGGGACTGGCAGTCTCG------------CGGGGCACAGCA------------AAGCTCGCT------------------TGGCTTGAAGAACGCGGTTACGCCACC---CTCAAAGGA------------GAGGTGGTGGATCTTGGG---TGTGGAAGGGGT---------------------GGCTGGTCCTAC---TACGCAGCTTCCCGGCCG---------------------GCAGTCATGAGTGTTAAGGCATACACCATTGGTGGAAGA---GGGCATGAGGTC---------------------------CCAAAGATG------GTAACAAGCCTAGGTTGG------AACTTGATCAAG---------------TTCAGATCAGGAATGGAC---------GTG------TTCAGCATGCAGCCACACCGGGCCGACACC---------------ATCATGTGTGACATCGGAGAGAGCAACCCAGACGCCGTTGTAGAG---------------------GGT---------GAGAGGACCAGG------------AGAGTGATACTACTCATGGAG---CAGTGGAAA---------------ATCCGAAAC------CCTACG---GCGGCTTGTGTGTTCAAGGTGCTGGCC---------------CCGTACCGTCCAGAG------------GTGATAGAGGCATTG------CATAGATTCCAGCTG------CAGTGGGGTGGAGGG---------------------CTGGTGAGG------------ACCCCCTTCTCAAGGAACTCAACC------------CATGAGATGTACTACTCGACAGCTGTCACTGGGAACATTGTGAATTCTGTTAAC------------------ATACAATCGAGGAAGCTGCTGGCCCGGTTT---------------GGAGACCAGAGAGGGCCAACCAGGGTG------------------CCTGAGCTTGACCTGGGAGTG------GGAACCCGGTGTGTGGTCCTGGCTGAGGACAAGGTG---------------AAA------------GAGCAAGACGTGCAGGAGAGGATCAGAGCGCTGCGTGAGCAGTACAATGAGACC------------------TGGCACATTGACGAGGAACACCCA------TACAGGACATGG---CAG---------TACTGGGGCAGTTACCGC------------------------------------ACAGCACCAACTGGTTCAGCGGCGTCACTGATCAATGGGGTCGTGAAA------------------------CTT---------------------------CTCAGCTGGCCA---TGGAATGCGCGGGAGGATGTGGTG---------------------------CGC------ATGGCCATGACCGACACA---ACA---GCTTTCGGACAG---------------CAGAGAGTGTTCAAGGAGAAAGTTGACACAAAGGCACAGGAACCACAGCCG------------------GGCACAAGGGTCATCATG------------------AGAGCAGTGAATGATTGGATTCTA------------GAACGGTTAGTCCAGAAAAGCAAACCACGCATGTGC------------------AGC---------------AAGGAGGAATTCATA------------------GCAAAAGTAAGATCAAAC------GCAGCCCTGGGAGCTTGG------------------------TCGGATGAACAGAACAGATGGGCAAGCGCGAGA---------------------------------------------------------------------------------------------------------------------GAGGCTGTGGAGGAGCCTGCATTTTGGCACCTC---GTGGATGAGGAGAGAGAAAGGCAT---------CTCATGGGGAGGTGC------------------GCGCAC------TGCGTATACAAC------------------ATGATGGGCAAGAGAGAGAAGAAGCTGGGAGAGTTT------------GGAGTG---------GCGAAGGGCAGCCGGGCT------ATCTGGTAC---------------------ATGTGGCTG------------------------GGGAGCCGCTTCCTGGAG------------------------------------------------------TTT------------------GAGGCCCTCGGG---TTC------------------CTGAATGAGGACCATTGGGCT---------------TCCAGAGAATCCAGTGGAGCAGGGGTCGAGGGAATAAGCTTAAAC---------------------TACCTGGGTTGGCACCTCAAGAGGCTA------------------------TCAACCTTGAGTGGA---------GGCCTCTTCTACGCA---------GATGACACTGCCGGCTGGGACACGAAGATCACCAATGCAGAC---------------------CTA------GAGGATGAAGAACAGATCTTAAGATACATGGAAGGTGAA---------------CACAAACAACTG---GCG------------------GCCACAATAATGCAAAAA------GCATACCACGCAAAGGTGGTG------------------AAGGTCGCGAGACCTTCTCGT------GATGGAGGCTGCATCATGGATGTC------------------------ATCACGAGAAGAGATCAGAGAGGCTCAGGCCAAGTCGTGACCTAT---GCTCTGAACACC---------------CTCACCAACATAAAGGTCCAACTG---------ATCCGAATGATGGAGGGGGAGGGAGTTATAGGGGCAGAG---------------------GACGCGCACAACCCAAGACTGCTTCGGGTGGAACGCTGGCTGAAAGAACATGGAGAA---------------GAG------------------------------CGCCTTGGAAGAATGCTTGTTAGTGGTGATGACTGT------GTAGTGAGACCCATGGATGAT---AGATTTGGGAGA---GCTCTCTACTTTCTGAATGACATGGCTAAGACTAGGAAGGACATTGGGGAGTGGGAGCACTCAACTGGCTTCTCAAGCTGGGAGGAGGTCCCTTTCTGTTCACACCATTTCCATGAGCTGGTG---ATGAAGGACGGACGCACCCTGGTGGTGCCCTGCCGTGACCAGGATGAACTCGTCGGGAGGGCT------------------CGTGTCTCTCCAGGGTGTGGATGGAGTGTCCGCGAGACG---GCTTGTCTTTCAAAAGCCTATGGACAGATG------TGG------CTGCTGAGCTATTTT------------------CACCGGCGTGACTTGAGG------------ACACTTGGA------TTCGCTATCGGCTCAGCAGTG---CCTGTCGAC------TGGGTTCCC---------------------------ACC---------GGCCGCACGACGTGGAGCATCCACGCTAGCGGG---GCCTGGATGACCACAGAGGACATG------------CTGGACGTATGGAAC---CGAGTGTGGATCCTGGACAACCCTTTCATG------CAGAACAAGGAGAGGATC---ATGGAGTGGCGGGACGTT------CCGTATCTCCCCAAGGCCCAAGACATGGTATGCTCCTCCTTGGTTGGAAGGAAAGAA------------------AGAGCAGAATGGGCAAAGAACATCTGGGGA---------------GCGGTGGAAAAGGTGAGGAGGATGATA---------------GGTCCTGAGAGATTTAAG---GACTAC---------------CTCTCCTGCATGGAC---CGCCATGAC------CTGCACTGGGAGCTC---------AAGCTGGAGAGCTCAATAATC"/>
                        <sequence id="seq_DQ235153" taxon="DQ235153" totalcount="4" value="NNNNNNNNNNNNNNNNNNNNNNNNNNNNNNNNNNNNNNNNNNNNNNNNNNNNNNNNNNNNNNNNNNNNNNNNNNNNNNNNNNNNNNNNNNNNNNNNNNNNNNNNNNNNNNNNNNNNNNNNNNNNNNNNNNNNNNNNNNNNNNNNNNNNNNNNNNNNNNNNNNNNNNNNNNNNNNNNNNNNNNNNNNNNNNNNNNNNNNNNNNNNNNNNNNNNNNNNNNNNNNNNNNNNNNNNNNNNNNNNNNNNNNNNNNNNNNNNNNNNNNNNNNNNNNNNNNNNNNNNNNNNNNNNNNNNNNNNNNNNNNNNNNNNNNNNNNNNNNNNNNNNNNNNNNNNNNNNNNNNNNNNNNNNNNNNNNNNNNNNNNNNNNNNNNNNNNNNNNNNNNNNNNNNNNNNNNNNNNNNNNNNNNNNNNNNNNNNNNNNNNNNNNNNNNNNNNNNNNNNNNNNNNNNNNNNNNNNNNNNNNNNNNNNNNNNNNNNNNNNNNNNNNNNNNNNNNNNNNNNNNNNATG---------------GCTGGGAAGGCCATCCTGAAGGGTAAGGGGAGCGGTCCCCCGCGACGAGCATTGAAAGAG------ACCGCAAGGAAG------------------------------------ACGCGTCAACTCAGAGTCCAAATGCCAAATGGACTTGTGTTGATGCGCATGATGGGAATCTTGTGG---CATGCCATAGCTGGCACCGCGAGAGGTCCTGTTCTAAAATCCTTC------------------------------------------------------------------------------------------TGGAATGCAGTTCCTCTGCGACAGGCCATAACAGCACTTCGAAAGATCAAAAGGGCAGTGAGT---------GCC---------------------------------------------TTAATGGTTGGGCTGCAAAGGCGTGGGAAA---AGG------------------------------AGGTCAGCAACAGACTGGATTAGC---------------TGGCTGCTA------------------------------------------------GTCATCACCCTGTTGGGG--------------------GTGGTGCTGGCT------GCAACGGTAAGAAAAGAGAAAGATGGCACAACCGTGATCAGAGCTGAAGGAAGGGATGCTGCA---------ACTCAGGTGCGTGTGGACAACGGTACTTGTGTGCTTCTAGCCACGGACATGGGGTCATGGTGTGATGAT---TCATTGTCCTATGAA---TGTGTGACCATAGATCAG------GGAGAAGAGCCCGTTGACGTGGATTGC---TTCTGCAGGAACGTTGAAGGGGTCTACTTGGAGTATGGACGGTGTGGAAGG------------------CAAGAG---GGCGCACGGACAAGACGT---------TCG---GTCCTAATTCCATCCCACGCTCAGGGAGAGCTAACTGGAAGGGGCAGTAAG---TGGCTGGAGGGAGATTCACTGCGAACACACCTTACCAGAGTTGAAGGATGGGTATGGAAAAACAAG---TTACTGGCTCTAGCGATGGTTGTTGTTGTGTGGCTGACCCTGGAGAGTGTGGTGGCTAGGGTTGCCGTCTTGGTTGCGCTCCTTTGCTTGGCACCGGTCTACGCCNNNNNNNNNNNNNNNNNNNNNNNNNNNNNNNNNNNNNNNNNNNNNNNNNNNNNNNNNNNNNNNNNNNNNNNNNNNNNNNNNNNNNNNNNNNNNNNNNNNNNNNNNNNNNNNNNNNNNNNNNNNNNNNNNNNNNNNNNNNNNNNNNNNNNNNNNNNNNNNNNNNNNNNNNNNNNNNNNNNNNNNNNNNNNNNNNNNNNNNNNNNNNNNNNNNNNNNNNNNNNNNNNNNNNNNNNNNNNNNNNNNNNNNNNNNNNNNNNNNNNNNNNNNNNNNNNNNNNNNNNNNNNNNNNNNNNNNNNNNNNNNNNNNNNNNNNNNNNNNNNNNNNNNNNNNNNNNNNNNNNNNNNNNNNNNNNNNNNNNNNNNNNNNNNNNNNNNNNNNNNNNNNNNNNNNNNNNNNNNNNNNNNNNNNNNNNNNNNNNNNNNNNNNNNNNNNNNNNNNNNNNNNNNNNNNNNNNNNNNNNNNNNNNNNNNNNNNNNNNNNNNNNNNNNNNNNNNNNNNNNNNNNNNNNNNNNNNNNNNNNNNNNNNNNNNNNNNNNNNNNNNNNNNNNNNNNNNNNNNNNNNNNNNNNNNNNNNNNNNNNNNNNNNNNNNNNNNNNNNNNNNNNNNNNNNNNNNNNNNNNNNNNNNNNNNNNNNNNNNNNNNNNNNNNNNNNNNNNNNNNNNNNNNNNNNNNNNNNNNNNTCACGA---------TGCACACACCTG------GAAAATAGAGACTTCGTC---------------ACGGGTACCCAGGGGACTACAAGAGTGACTCTGGTGTTG------GAGCTGGGGGGATGCGTC---------------ACCATAACCGCTGAGGGGAAA---------------CCTTCAATGGATGTG------------TGGCTTGAC---GCCATTTACCAGGAGAACCCGGCCAAGACACGTGAGTACTGCTTGCAT---------------------GCTAAACTA---TCAGAGACCAAGGTCGCGGCCAGATGC---CCA------------ATGATG------GGTCCAGCCGTT------CTGGCTGAGGAACGCCAG---------GGCGGCACAGTATGCAAGAGA---------GACCAGAGCGACCGG------GGCTGG------------------GGCAACCAC---TGTGGATTGTTT---------GGAAAGGGT------AGCATCGTGGCTTGC------GTCAAGGCAGCTTGT---GGGGCAAAA---AAGAAAGCCACTGGATATGTGTACGACGCAAACAAAATAGTGTACACA------GTCAAAGTTGAGCCTCACACGGGGGACTATGTCGCTGCCAACGAAACACACAGT---------------------GGGAGGAAGACTGCAACCTTCACGGTCTCATCAGAAAAAACGATTTTAACCATG------------GGAGAG---------TATGGAGACGTGTCC------CTG---CTATGC------------CGGGTTGCCAGCGGGGTTGACTTGGCGCAGACCGTCATC---------------CTAGAACTTGATAAGACAGCGGAACACCTTCCGACAGCATGGCAGGTCCACCGAGATTGG------TTTAACGATCTGGCC---TTG---CCATGGAAACAT------------------GAGGGAGCACTA------------GGTTGG---AATAATGCAGAGAGG---CTGGTTGAATTTGGGGCACCT------CACGCTGTTAAA------ATGGATGTGTACAATCTCGGAGACCAGACTGGAGTGTTGCTGAAA---------GCGCTCGCAGGAGTCCCTGTGGCGCAC---------ATT------GAG------------------GGAACCAAGTACCACTTG---------AAGAGTGGC------CACGTGACTTGTGAAGTGGGG---CTAGAGAAACTAAAG---------ATGAAAGGTCTCACGTAC------ACT---------------------ACGTGT------GACAAGACAAAGTTCACATGGAAGAGA---GTGCCAACGGACAGCGGGCAT---GACACGGTGGTCATGGAGGTCACA------TTTTCTGGATCA---AAACCCTGTAGAATTCCA---GTCAGG---GCTGTGGCACACGGATCCCCAGATGTGAACGTGGCC---------ATGTTGATAACACCAAATCCTACAATTGAGAACAGTGGG---------GGTGGGTTCATAGAGATGCAGCTGCCC---CCC------------GGAGACAACATCATCTATGTCGGGGAACTGAGTCATCAA---------------------------TGGTTCCAGAAGGGGAGCAGC---------------ATT---------GGCAGAGTGTTCCAAAAGACTAAGAAGGGC---ATAGAGAGACTGACAGTGATAGGAGAGCACGCGTGGGACTTTGGGTCTGCGGGC------GGCTTTTTGACTTCAATTGGAAAGGCGATGCACACAGTCCTTGGC---GGTGCT---TTC---AATGCAATCTTTGGGGGAGTG---GGCTTCCTGCCA---AAGCTCCTC------TTGGGAGTGGCACTGGCCTGGCTGGGCCTCAACATGAGGAACCCC---------------------------ACAATGTCAGTGAGCTTCCTTCTGGCGGGAGGCTTGATCCTGGCC------------------ATGACACTTGGAGTGGGGGCT---------NNNNNNNNNNNNNNNNNNNNNNNNNNNNNNNNNNNNNNNNNNNNNNNNNNNNNNNNNNNNNNNNNNNNNNNNNNNNNNNNNNNNNNNNNNNNNNNNNNNNNNNNNNNNNNNNNNNNNNNNNNNNNNNNNNNNNNNNNNNNNNNNNNNNNNNNNNNNNNNNNNNNNNNNNNNNNNNNNNNNNNNNNNNNNNNNNNNNNNNNNNNNNNNNNNGAC---GTTGGCTGCGCTGTGGACTCAGAGCGAATGGAGCTCCGTTGTGGTGAGGGTCTAGTCGTGTGGAGAGAGGTTTCAGAGTGG---TATGACAATTACGCATACTACCCTGAGACACCAGGGGCTCTTGCATCGGCCATAAAAGAGGCGTTTGAG------GAGGGGAATTGTGGCATAGTCCCTCAGAACAGATTGGAAATGGCCATGTGGAGGAGCTCGGTCACAGAGTTGAATCTGGCTCTTGCGGAAGGAGAC------GCAAATCTCACAGTGGTGGTGGACAAACTTGACCCCACTGATTACCGGGGAGGTGTCCCTGGTGTATTGAAGAAA---GGAAAGGACATGAGGGTC------------TCC---------TGGAAGGGCTGG---------GGCCAGTCAATGATCTGGAGT------------------------------GTCCCTGAGGCTCCCCGCCGATTCATGGTGGGCACGGAGGGAGGAAATGAGTGCCCGCTGGAGAGAAGGAAGACGGGTGTG---CTCACAGTAGCAGAGTTCGGGGTTGGCCTG---AGAACAAAGGTCTTCTTAGATTTCAGACAGGAACCAACACACGAGTGTGACACAGGAGTGATGGGGGCCGCCGTCAAAAATGGTATGGCAATCCACACAGATCAAAGTCTCTGGATGAGGTCAGTGAAGAATGATACAGGCACG------TACATAGTTGAACTCTTGGTCACTGACTTGAGAAATTGCTCATGGCCCGCTAGCCACACCATTGAC---AACGCTGGTGTGATGGACTCAGAGCTTTTC---------CTTCCGGCGAGCTTGGCGGGTCCCAGGTCCTGGTATAACAGGATACCT---------GGA---TACTCAGAACAAGTGAAGGGGCCATGG---AGGCACACGCCCATCCGCGTCGTTAGAGAGGAATGTCCC---GGCACAAGTGTCACCATAAATGCCAAGTGTGACAAAAGAGGAGCATCAGTAAGGAGCACCACAGAGAGCGGCAAGGTCATTCCAGAATGGTGCTGTCGAACGTGCACC---------ATGCCGCCAGTGACATACCGGACAGGAACCGACTGC------TGGTATGCAATGGAAATACGG------------CCAGTC------------------------------------------------------CATGAC---CAAGGAGGG---------CTCGTGCGCTCAATGGTGGTGGCG---------------------------------------------------------------------GACAATGGAGAA---------CTGCTCAGCGAGGGAGGG---------------------------------GTCCCCGGGATA---GTGGCACTGTTCGTGATCCTTGAATACGTCATTCGACGG---AGACCTTCCACGGGAACAACAATCGTGTGGGGGGGGGTTGTTATCTTC---------------GCCCTGCTTGTTACTGGAATGGTCAAGATTGAAAGTTTAGTGCGCTAT---------GTGGTGGCAGTGGGGATCACATTCCAC---------------------------------------CTTGAGCTGGGGCCAGAGACCGTGGCCCTGATGCTGCTCCAGGCTGTGTTCGAACTGAGGGTAGGGCTGCTCGGCGCT---TTTGCACTGCGCAGAAGTCTCACCGTC------------CGA---------GAGATGGTAACCACTTACTTCCTCCTACTGGTTCTGGAGCTGGGTCTGCCAGGTGCGAGC---------TTCGAAGGCCTCTGGAAGTGGGGTGATGCTCTG---GCCATGGGGGCAATGATATTCAGGGCCTGCACAATG------GAAGGAAAGACCGGAACGGGGCTCCTGCTCATGGCCCTCATGACA---CAGCGGGACGTGGCGATTGTGCACCATGGACTTGTCTGCTTCCTGGGGGTGGCTTCAGCTTGCTCAGTCTGGAGATTGGCCAGAGGA------------CAT------CGAGAGCAGAAAGGA------------------------CTGCCTTGGATTGTTTCATTGGCTAGATTGATAGGGAGAGAAGGTTCT---GGGATCAGACTGCTGGCCTTTTGGGAGTTGGCCACCCGC---GGG------------GGAAGACGATCGTTT---------------AGTGAGCCACTGACGGTGGTGGGGGTCATGCTGACACTGGCTGGCGGCATGATGCGACACACGTCCCAGGAGGCTCTCTGCGCGCTTGCA------GTGGCCTCATTTCTCCTGCTGATGCTGGTGCTAGGGACAAGGAAAATGCAGCTGGTAGCTGAGTGGAGTGGCTGC------GTG---GAA------------TGGCACCCGGAATTGGTGAATGAGGGTGGA------GAAGTCAGCTTGCGG---GTCCGGCAGGACTCAATGGGGAACTTTCACCTAACAGAACTTGAGAAAGAGGAGAGG------ATGATGGCTTTCTGGCTACTTGCCGGCCTGGCGGCTTCGGCCCTTCATTGGTCAGGGATCCTTGGAGTGATGGGACTGTGGACGCTTACGGAAATGCTGAGATCACCCCGCAAG------------TCT------------GACTTGGTCTTCTCTGGACAGGGAAGCCGAGAACGTGGGGACAGGCCTTTCGAG------------------GTCAAGGACGGTGTCTACAGG------------ATTTTCAGTCCCGGATTGCTCTGGGGTCAGCGCCAGGTGGGAGTGGGT------TATGGTTCCAGAGGAGTCTTGCACACCATGTGGCATGTGACGAGAGGAGCGGCGCTGTCCATTGAT------------GACGCTGTGGCTGGGCCCTACTGGGCTGATGTTAGAGAAGACGTTGTGTGTTACGGCGGAGCCTGGAGCCTG---------GAAGAGAAATGGAAAGGT---GAGGCAGTGCAGATCCACGCCTTCCCACCGGGG---AGGGCCCACGAGGTGCACCAGTGCCAG------CCCGGTGAGCTGATT---CTTGACACAGGAAAGAGGCTTGGGGCAGTACCAATTGACCTGGCCAAGGGAACATCAGGCAGTCCCATCCTCAAT---GCCCATGGAGTGGTAGTG---------------GGGCTATACGGAAATGGC---------TTAAAGACTAACGAGACCTACGTCAGTAGCATTGCCCAAGGGGAGGTGGAAAAGAGCCGGCCCAAT------CTACCACAGGCAGTTGTGGGCACGGGTTGGATGTCAAAGGGTCAGATCACAGTGCTTGACATGCATCCAGGCTCTGGGAAGACCCACAGAGTCCTCCCGGAGCTCATCCGCCAGTGCATCGACAGGCGCCTTAGGACGCTAGTGCTGGCTCCGACCCGCGTAGTGCTCAAGGAAATGGAGCGCGCCCTGAATGGGAAA------CGAGTCAGGTTCCACTCACCCGCAGTTAGCGACCAGCAGGTGGGA---GGGGCGATTGTCGATGTGATGTGTCATGCG---ACCTATGTCAAC------AGGCGGTTGCTCCCACAGGGAAGA------CAGAACTGGGAAGTGGCGATCATGGATGAAGCTCATTGGACGGACCCACACAGCATAGCTGCTAGGGGCCATCTATACACACTAGCAAAAGAAAACAAATGTGCCTTG---GTCTTGATGACCGCAACGCCTCCGGGGAAG---AGTGAACCCTTTCCGGAATCTAATGGAGCCATCACTAGTGAGGAAAGACAGATTCCC---------GAGGGAGAGTGGCGTGATGGGTTTGACTGGATCACTGAGTACGAT---------------------GGGCGCACCGCGTGGTTTGTCCCCTCGATTGCAAAAGGTGGAGTTATAGCCCGCGCTCTGAGACAAAAAGGGAAAAGTGTGATCTGTCTGAACAGCAAGACCTTTGAGAAGGACTACTCCAGAGTGAAAGATGAAAAGCCTGACTTTGTGGTGACGACTGACATTTCAGAAATGGGAGCCAACCTC---GACGTAAGTCGTGTCATAGAT---GGGAGGACAAACATCAAGCCAGAAGAGGTTGATGGA---------------AAGGTTGAGCTCACAGGAGTCAGAAGAGTAACCACGGCCTCCGCGGCTCAGCGCCGCGGAAGAGTCGGCCGGCAG---------GGT------------------------GGACGAACAGATGAATACATATACTCT------------GGACAATGTGATGACGAT------GACAGCGGATTGGTG------CAATGGAAGGAGGCGCAGATA---------CTTCTCGACAACATA---------ACAACTTTGCGC---GGA------CCCGTGGCCACTTTCTACGGACCTGAGCAGCAAAAAATGCCGGAGGTGGCTGGTCACTTC---------CGACTCACGGAAGAGAAGAGGAAGCACTTCCGACATCTTCTCACC---CACTGCGATTTCACGCCC---TGGCTGGCATGGCATGTGGCAGCA---AATGTATCCAGTGTGACAGACCGAAGCTGGACA---TGGGAGGGCCCAGAG------GCAAACGCTGTGGATGAGGCAAAC---GGAGAACTGGTCACTTTCAGG---AGTCCGAATGGGGCAGAGAGAACTCTGAGACCGGTGTGGAGGGACGCG---------CGCATGTTTAGAGAAGGGCGTGACATCAAAGAATTT------GTGGCGTATGCC---------TCCGGGCGACGCAGCTTT------GGAGAC---------GTTCTGACAGGCATGTCGGGA------GTTCCGGAGCTGTTGCGGCAC---AGA------------------TGCGTCAGCGCCTTGGATGTCTTCTACACACTGATGCAT------GAGGAACCTGGAAGCAGGGCA---------ATGAAGATGGCGGAAAGAGATGCTCCAGAGGCCTTCTTGACGATGGTTGAGATGATG------GTGCTGGGCTTGGCGACTCTG------GGAGTCATCTGGTGCTTCGTTGTTCGGACCTCAATC------------AGCCGCATGATGCTT------------GGCACTCTGGTGCTGCTGACCTCTCTGTTGCTCTTGTGGGCTGGCGGTGTGGGGTAT------GGGAACATGGCT------GGA---GTGGCTCTCATC---TTCTACACGCTG------CTGACAGTGCTGCAGCCCGAAGCG------------GGGAAGCAGAGG---AGCAGTGACGACAACAAGCTGGCTTATTTTCTGCTGACA------CTTTGCAGCCTCGCTGGATTGGTTGCTGCCAAT---GAAATGGGGTTTTTA------------GAAAAGACCAAGACAGACTTG---TCCACGGTGCTGTGGAGTGAACGGGAAGAACCAAGG---CCATGGGAAGAGTGGACGAACATAGAC---------------------ATC---------CAGCCAGCAAGGTCCTGG------GGGACCTACGTGTTGGTAGTGTCACTGTTC------------ACACCCTACATTGTTCACCAATTA---CAGACC------------AGAATCCAACAGCTTGTTAACAGTGCTGTGGCAGCCGGTGCACAGGCC------------ATGCGAGACCTTGGGGGAGGAACTCCTTTCTTTGGAGTGGCT---GGACATGTCATCACCCTCGGGGTG---------------------------GTA---TCGTTGGTTGGGGCCACGCCCACCTCATTGGTGGTGGGTGTTGGCCTGGCGGCG---------------TTCCACCTGGCTATTGTAGTGTCCGGG---------CTAGAGGCCGAACTGACACAGAGAGCACACAAGATCTTCTTCTCTGCGATGGTG------------CGGAACCCTATGGTGGATGGTGATGTC---------------ATCAATCCATTTGGGGGGGGAGAGGCAAAGCCCGCCCTGTATGAG------------------AGGAAGATGAGTTTGGTTCTGGCC---------ATGGCACTATGCCTC------------------ATGTCAGTCGTCATGAACCGAACGGTGATTGCGGTCACAGAG------GCTTTGGCAGTGGGACTGGCAGCAGCGGGACAGTTGTTTCGA------CCGGAGGTGGACACTCTATGGACAATGCCG------GTAGCTTGCGGCCTGAGTGGCGTGGTCAGGGGTAGCCTG------------TGG---GGGTTT------CTGCCCCTTGGACACAGACTC---------------------TGGCTCCAGGCCTCTGGAAGCAGGCGT-----------------------------------------------------------------------------------------GGC---------------------------------------------GGATCTGAGGGAGACACGCTT---GGC------------------------------------------------------------GATCTCTGG---------------AAACGGAAGCTGAACAGCTGCACT------------------------------------AGGGAGGAGTTCTTT---------GTC------------------------TACAGACGGACTGGCATCTTGGAG---------------ACAGAGCGTGACAAGGCCAGG------GAGTTGCTCAGGAGAGGAGAGACCAACATGGGACTGGCTGTTTCA------------CGGGGCACGGCA------------AAGCTTGCT------------------TGGCTTGAAGAACGTGGTTATGCCACC---CTCAAGGGA------------GAGGTGGTAGATCTTGGG---TGTGGAAGGGGT---------------------GGCTGGTCCTAC---TATGCGGCCTCCCGCCCG---------------------GCGGTCATGAGCGTCAAGGCATACACCATTGGTGGAAAA---GGACATGAAACC---------------------------CCAAAGATG------GTGACGAGCTTGGGCTGG------AACTTAATCAAG---------------TTCAGAGCAGGGATGGAT---------GTG------TTTGGCATGCAACCACACCGGGCTGACACC---------------ATCATGTGTGACATTGGGGAGAGCAGCCCAGACGCAGCCGTGGAG---------------------GGT---------GAGAGGACACGG------------AGAGTGATACTGCTCATGGAG---CAGTGGAAA---------------AACCGAAAT------CCCACG---GCTTCCTGCGTGTTCAAGGTGCTGGCT---------------CCTTACCGCCCGGAG------------GTGATAGAGGCACTA------CACAGATTCCAACTG------CAATGGGGCGGGGGT---------------------CTGGTGAGG------------ACCCCCTTCTCTAGGAACTCAACC------------CATGAGATGTACTACTCGACAGCCATCACAGGGAACATAGTGAACTCCGTCAAC------------------ATCCAGTCGAGGAAACTCCTGGCCCGGTTT---------------GGAGACCAGCGAGGGCCTACAAAGGTG------------------CCTGAACTTGACCTGGGAGTT------GGAACCCGGTGTGTGGTCTTAGCTGAGGACAGAGTG---------------GAA------------GAGAAGGATGTGCAGGAGAGGATCAGAGCGCTGAGGGAGCAGTACAACGAGACC------------------TGGCATGTGGACAAGGAACACCCG------TACCGTACATGG---CAG---------TACTGGGGAAGCTACCGT------------------------------------ACAGCACCAACAGGTTCGGCGGCGTCATTAATTAATGGGGTCGTGAAA------------------------CTC---------------------------CTCAGCTGGCCA---TGGAATGGGCGGGAAGATGTAGTG---------------------------CGC------ATGGCAATGACTGACACC---ACG---GCGTTTGGACAG---------------CAGAGAGTGTTTAAGGAGAAAGTTGACACAAAAGCTCAGGAGCCTCAGCCT------------------GGCACGAAGGTTATCATG------------------AGAGCAGTGAATGACTGGATCCTG------------GAACGGCTGGCACAAAAAAGTAAACCACGCATGTGC------------------AGC---------------AAAGAGGAATTCATA------------------GCAAAGGTGAAATCAAAT------GCAGCCCTGGGGGCTTGG------------------------TCGGACGAGCAGAACAGATGGGCAAGCGCCAAG---------------------------------------------------------------------------------------------------------------------GAGGCTGTGGAGGACCCCGCATTCTGGCAACTT---GTGGATGAGGAGAGAAAAAGACAC---------CTCATGGGGAGATGT------------------GCTCAC------TGCGTGTACAAC------------------ATGATGGGCAAGAGAGAGAAAAAACTGGGAGAGTTT------------GGAGTG---------GCAAAGGGAAGCCGGGCC------ATTTGGTAC---------------------ATGTGGCTG------------------------GGGAGTCGCTTCCTGGAG------------------------------------------------------TTT------------------GAGGCTCTCGGC---TTT------------------TTGAATGAAGACCACTGGGCC---------------TCCAGAGAGTCTAGCGGAGCCGGGGTTGAGGGGATAGGCTTGAAC---------------------TACCTGGGATGGCACCTCAAGAAGCTG------------------------TCGGCTCTAAATGGA---------GGCCTCTTCTATGCG---------GATGACACAGCTGGCTGGGACACAAAAGTCACCAATGCAGAT---------------------TTG------GAGGATGAAGAGCAGATCCTGCGTTACATGGAAGGTGAG---------------CACAGACAATTG---GCG------------------GCCACAGTGATGCAAAAA------GCATACCACGCCAAAGTTGTG------------------AAGGTCGCGAGACCTTCGCGC------GATGGAGGCTGCATCATGGACGTC------------------------ATTACAAGGAGAGACCAGAGGGGTTCAGGCCAAGTTGTGACCTAC---GCTCTTAACACC---------------CTCACCAACATAAAGGTGCAATTG---------ATTCGGATGATGGAAGGAGAGGGAGTCATAGAGGCAGCC---------------------GACGCACACAACCCAAGACTGCTCCGGGTAGAACGGTGGCTGAAAGAGCATGGAGAA---------------GAA------------------------------CGCCTTGGAAGGATGCTCGTCAGTGGAGATGACTGC------GTGGTGAGGCCTGTGGATGAT---AGGTTTGGCAGA---GCGCTCTATTTTCTGAATGATATGGCCAAGACTAGGAAAGACATTGGAGAATGGGAGCACTCAACTGGCTTTTCCAGCTGGGAGGAGGTTCCTTTCTGCTCACACCACTTCCACGAGCTGGTA---ATGAAAGATGGACGCACCTTGGTGGTGCCGTGCCGGGACCAAGATGAACTAGTGGGAAGGGCC------------------CGCATTTCACCGGGCTGTGGCTGGAGCGTCCGAGAGACG---GCTTGCCTGTCGAAGGCGTACGGGCAAATG------TGG------TTGCTGAGCTATTTC------------------CACCGGCGTGACCTAAGG------------ACGCTTGGG------CTCGCTATCAGCTCAGCAGTG---CCTGTCGAC------TGGGTTCCC---------------------------ACA---------GGACGCACGACCTGGAGCATCCATGCTAGTGGG---GCCTGGATGACCACAGAAGACATG------------CTAGATGTTTGGAAC---CGGGTGTGGATTCTGGATAACCCCTTCATG------GAAAACAAAGAGAAAGTT---ACGGAGTGGAGGGATGTT------CCATACCTCCCCAAGGCTCAAGACATGTTGTGCTCCTCTCTCGTGGGGAGAAGAGAA------------------AGGGCTGAATGGGCAAAGAACATATGGGGA---------------GCGGTGGAAAAGGTGAGGAAGATGATA---------------GGACCCGAGAGGTTCAAG---GATTAC---------------CTCTCCTGCATGGAC---CGCCATGAC------CTGCACTGGGAGCCC---------CGACTGGAGAGCTCAATAATC"/>
                        <sequence id="seq_DQ859056" taxon="DQ859056" totalcount="4" value="NNNNNNNNNNNNNNNNNNNNNNNNNNNNNNNNNNNNNNNNNNNNNNNNNNNNNNNNNNNNNNNNNNNNNNNNNNNNNNNNNNNNNNNNNNNNNNNNNNNNNNNNNNNNNNNNNNNNNNNNNNNNNNNNNNNNNNNNNNNNNNNNNNNNNNNNNNNNNNNNNNNNNNNNNNNNNNNNNNNNNNNNNNNNNNNNNNNNNNNNNNNNNNNNNNNNNNNNNNNNNNNNNNNNNNNNNNNNNNNNNNNNNNNNNNNNNNNNNNNNNNNNNNNNNNNNNNNNNNNNNNNNNNNNNNNNNNNNNNNNNNNNNNNNNNNNNNNNNNNNNNNNNNNNNNNNNNNNNNNNNNNNNNNNNNNNNNNNNNNNNNNNNNNNNNNNNNNNNNNNNNNNNNNNNNNNNNNNNNNNNNNNNNNNNNNNNNNNNNNNNNNNNNNNNNNNNNNNNNNNNNNNNNNNNNNNNNNNNNNNNNNNNNNNNNNNNNNNNNNNNNNNNNNNNNNNNNNNNNNNNNNNGTT---------------------------------AATCCAAAGGGCGTCAATGTAATGGCAGCTCGCGTTAAGCGG------GCTGCCCAAAAAACA---------------------------AAAAAGAAGGCAGTTCAAGTCAGCAGAGGCCTTCGGGGCTTTGTGTTGTTTGTGCTGACACAGCTGTTCATG---GGGAGGAAGTTGACTCCCAACGTGAGACGGCTG------------------------------------------------------------------------------------------------------TGGAAAAGCTCAGACAAAAACAGCCTAATTCATGTGCTGACTAAAATAAAGAAAATTGTGGGC---------AAC---------------------------------------------CTCCTCATGGGGGTTTCCCGCCGCAAGAAA---AGA---------------------------CGTTCAGCAACAACAAGTGGAACAGTC------------TTCATGGCTATG------------------------------------------------CTGGGACTAACCTTGGCT--------------------GCAAGTGTG------------GCGAGACATGCTCATCACACACTGATTAACATCACAAAGGATGACGCTCACAAGTTG------------------CTCACCTTGCGCAACGGGAACTGCACCGTGGTGGCCACTGACATCGGAAATTGGTGCCCGGAC---AACGTCGAGTATGAC---TGTGTCACGCTGCAAGAC------AACGAGGATCCCGATGACGTTGATTGC---TGGTGCTACCGCGTCAACAACGTTAGAGTGACCTATGGCAGGTGCAAGGAT---------------GGGAACACA---CCAAGACGATCCAAAAGA---------GCA---GTGGTCATTACAGCTCACCTTGATCAGGGTTTGACAACAAAAAAGGAAACA---TGGCTGGGGAGCAGCCACTTCGAAACCCAGGTCCAGAAGGTAGAGAAATGGATAATTAGGAACCCA---ACATATGCCATTGCAGCCATTCTGATGTCGTGGTACATTGGAAATTCACTTAAGCAACGTGTGGTCCTTTTACTTCTAACACTGGCCCTGGGTCCTGCATATGCANNNNNNNNNNNNNNNNNNNNNNNNNNNNNNNNNNNNNNNNNNNNNNNNNNNNNNNNNNNNNNNNNNNNNNNNNNNNNNNNNNNNNNNNNNNNNNNNNNNNNNNNNNNNNNNNNNNNNNNNNNNNNNNNNNNNNNNNNNNNNNNNNNNNNNNNNNNNNNNNNNNNNNNNNNNNNNNNNNNNNNNNNNNNNNNNNNNNNNNNNNNNNNNNNNNNNNNNNNNNNNNNNNNNNNNNNNNNNNNNNNNNNNNNNNNNNNNNNNNNNNNNNNNNNNNNNNNNNNNNNNNNNNNNNNNNNNNNNNNNNNNNNNNNNNNNNNNNNNNNNNNNNNNNNNNNNNNNNNNNNNNNNNNNNNNNNNNNNNNNNNNNNNNNNNNNNNNNNNNNNNNNNNNNNNNNNNNNNNNNNNNNNNNNNNNNNNNNNNNNNNNNNNNNNNNNNNNNNNNNNNNNNNNNNNNNNNNNNNNNNNNNNNNNNNNNNNNNNNNNNNNNNNNNNNNNNNNNNNNNNNNNNNNNNNNNNNNNNNNNNNNNNNNNNNNNNNNNNNNNNNNNNNNNNNNNNNNNNNNNNNNNNNNNNNNNNNNNNNNNNNNNNNNNNNNNNNNNNNNNNNNNNNNNNNNNNNNNNNNNNNNNNNNNNNNNNNNNNNNNNNNNNNNNNNNNNNNNNNNNNNNNNNNNNNNNNNNNNNNNNACACAC---------TGTGTTGGAATA------CCTAAGAGAGACTTTGTA---------------CAGGGAGTGCAGGGAACAACCTGGGTCAATCTGGTCCTG------GAACAAGGTGGCTGTGTG---------------ACAATAATGGCAGAGGGCAAG---------------CCGAGCGTTGATGTG------------TGGATGGAC---AACATCAAATTCACGTCACCTACCCTGGTTCGGCGCATCAGCCACACT---------------------GCAACTATT---AGTGACACCAAGATCGCCACAGCATGC---CCG------------TCAAAC------GGAGAAGCTAAA------CTGGATGAGGAACACATC---------AAGGAGTATGCGTGCAAAAGA---------TTGTATTCCGATAGA------GGCTGG------------------GGAAATGGT---TGTGGCTTGTTT---------GGAAAGGGT------AGCTTGGTTGCTTGT------GCCAAATATGAATCA---ACAGGACAT---------ATGGATGTTTATGAAATGGACATGACCAAAGTTGAGTACACG------GTGAAAACACAAGTTCACAGTGGAGCCAAGAGTGGGGATTTGTCTGGG------------------------------GTGAAGACGGTCAGTTTCGCCCCAACTTCTGGTTCTCAACCAGTGGAGTTC------------TCTGGC---------TATGGCAACATGGGT------CTG---CAGTGT------------ATGATACAGTCAAATGTGGATTTCTCAACACACTATCTA---------------GTGGTGATGGGAAAT------------------GATGCCTGGCTGGTTCACAAGGCTTGG------GTGGAGGATATCACT---CTT---CCATGGAAACAT------------------GGCGAGGGCGGA------------ACTTGG---AAAGACAAACAGTAC---ATGGTTGAGTTTGGAGAGCCA------CACGCAACCACA------GTCAAGGTTCTGGCACTCGGGCCACAAGAGGGAGCTCTTAGAAAC---------GCCTTGGCTGGAGCTATGATCGTCACT---------TAT------GAA---------------------AGCTCAGGCAAAACCTTCAAACTCCATGGAGGG------CACGTGACCTGCAAGGCTACT---GTCAGTGGCTTGGCT---------CTGAAAGGAACAACGTAC------ACG---------------------AACTGC---------AGAGGAGGATTGTCGTTTGTGAAG---ACGCCAACAGACACTGGACAT---GGCACCGTGGTAATGCAAGTAAAA---------GTGGCTAAGAGCGCCCCTTGCCGGCTCACT---GCAATA---GCAGCCGATGATGCATCTGGACATGTCAATAGAGGA---------ACACTTGTAACAAGCAACCCAATTGCCGCTTCCAATAATGAT------GAAGTAATGATTGAGATCAATCCACCC---------------TACGGAACGAGTTACCTGATTGTAGGGGTGGGTGATGACAAG---------CTAGTTTAT------CAGTGGAAAAAGTCTGGAAGCACA---------------ATC---------GGTTCACTGTTTTCTGAAACAGTCAAAGGA---GCCCAAAGAATGGCAATTGTGGGGAGTTCCTCTTGGGACTTTTCATCAACGTCA------GGGTTCTTCAGCTCAGTTGGGAAGGCCATCCACACAGTCTTTGGA---ACAGCC---TTT---CATGGCATTTTTGGAGGCCTC---AGCTGGATGACA---CGGATTCTA------ATCGGTGTCTTGCTCGTCTGGCTTGGCTTGAATTCACGCAATGGC---------------------------ACAGCGACAACTCTGATGATGCTCACTGGCTTCATTATCCTGTTT------------------TTGTCATTGGGTGTCGGGGCT---------NNNNNNNNNNNNNNNNNNNNNNNNNNNNNNNNNNNNNNNNNNNNNNNNNNNNNNNNNNNNNNNNNNNNNNNNNNNNNNNNNNNNNNNNNNNNNNNNNNNNNNNNNNNNNNNNNNNNNNNNNNNNNNNNNNNNNNNNNNNNNNNNNNNNNNNNNNNNNNNNNNNNNNNNNNNNNNNNNNNNNNNNNNNNNNNNNNNNNNNNNNNNNNNNNNGAA---GTTGGATGCTCAGTTAACTGGGGTCAAAAAGAGCTGAAATGTGGAGATGGCATCTTTGTTTACAATGATGTTGATGATTGG---ATGCATAAATACAAGTACCACCCTGAAGATCCAAAGGTTATGGCTGGATTGATTGCCAAAGCCTGGGAG------AAAGGAGCTTGTGGTTTGACTTCGGTCAGTGAGCTCGAGCATGTCATGTGGGTGAAGATAGCATCAGAAATCAATGCCATCCTGGAAGAAAATGAA------ATTGACCTGACAGTGGTTGTTCATGAGAACAAAAGTGTGTACCGCAGGGGTTCAAGACGC------TTTCCTCGGGTGGAAACGGAGTTAACCTAC------------GGA---------TGGGAATCCTGG---------GGGAAAAACTTCATTACTGAT------------------------------GGAAAGGTTTCCAACAACACATTCCATGTGGATGGAAAAGAG---GATCAGTGTGCTTCAAAAAACCGAGTTTGGAATTCA---CTGGAAATTGAGGAGTTTGGTTTCGGGGTGTTCCACACCAATGTGTTTTTGAGACAGAAAGCTGACAAAACAAACTCCTGCGACACAACACTGATGGGGGCAGCCGTGAAAGGAAACGTGGCTGCACACGCCGATCCAGGTTTCTGGATGGAAAGCCAAGAAAACAATGGAACA------TGGGAGATCCAGAGCATTGAGTTCACAGCATACAGAGAGTGCGAATGGCCAGTGAGCCACACAGTGCAC---GGGACTCAGGTCATGGAAAGTGACATGTTC---------ATGCCCAAAGGGATAGGAGGACCTGTTAGTCATCTAAACAGGATGCAG---------GGC---TACAAAGTCCAAACTAATGGAGCTTGG---GCTTATGGGAAGACCGTTGTGCAAAGAGAATTGTGTCCT---GATACCAGTGTAGTTGTGGACTCCAGCTGTTCTGACAGAGGAAAGTCGATAAGAAGCACAACAACTGAAGGCAAGGTCATCAAAGAGTGGTGCTGTAGATCCTGCACC---------CTGCCTCCTGTGAGCTACTGGACATCAGAGGGATGT------TGGTATGCCATGGAAGTGAGG------------CCAATG---------------------------------------------------AAGACTCCG---GAAAAGCAC---------CTGGTTAGATCCTGGGTGACGGCG---------------------------------------------------------------------GGGGATTCG------------------TATCCTGCCTGG---------------------------------AGCATCGGCCTC---GTAGCCATGTTTCTCTTTGTGGACATCATGGCTCGC------AGCCGGCCAACAAGGAAAATGATGATCGGAGGGACAATGTTGCTGCTG---------------GCCATCATGATCATGGGAGAGTTAAGCTACCTTGATTTGCTTCGGTACATC------ATAGTGGTAGGAGAACACTTCATTGAG---------------------------------------AGAGAAAACGGAGGAGATGTGGCCTACATGGCAATCATG---GCCGCCTCTCATCTCAGACCAGGACTAATGGCAATG---GTGTTCGCAAAGAGCATGTGGAGTCCG------------AAG---------CAGAGAGTGCTCCTGGCACTAGGTTGTGCTATTCTCCAGCCTTTCCTCACAGCACAGGCA---------AGCGCTCTAGTTTGGGAATGGGCGGACAGCATT---GGTCTAGTCCTCCTCATTGTCCAGGGGATGGTCAGA------AACAAAGAAAAGAACTGGGCGCTAGTTCTCCTGGCGCTCTGCTCG---CCAGTCTCAATGCCAGTCATCAGGAAGGCATCAATGATCATTGGAACTGGTGGTTTGCTCCTCAGTCTCTGGAAAGGAGGAGGA---------------AGC------TCCATGCGAAAGGGA---------------------CTTCCCCTTTTTGCAGCTTCTGCAGCCAGAGTTCTCGGCTTGACAAAAGCT---CACCTCAGCGTTCTGTTTATCCTGCTGATAACCAAAAAC---GGA---------------AAACGGACGTGG---------CCAATCAGTGAGTGCTTAGCGGCAGTCGGCATATTTGGTGCC---GCCTTTGGAACCATGTTCAGTGAGGACGAGACACTGCTGGGACCCCTGGCG------CTGGTCGGGGTCGTTCTCATTGTTTACACCATGTTCACACAGAGCGACGGCTTGGAATTGGTCAAGGCAGCAGAC------ATA---AGC------------TGGAGTGATGAAGCTGTGGTCTCCGGAGAG------GCGCGGAGGTTTGAT---GTCGCGCTAAATGACTCGGGTGAATTCAAACTCTTGGACGAACCCCCCGTTTCATGG------TTGAATGTGAGCTTCCTGGTGGTGGCCATTGTGGCATCTTCACTCCACCCAATAGCTTTGGTCGTCACCCTAGTTGCTTGGACT------------TACTGGAGAACTGAGAAA---AGG------AGC------------GGAGTGTTATGG---GACGTCCCACTGGCTCCAAAAGTGGAGGCTTGTGAACAT------------------CTTGAAGATGGAGTGTTCAGG------------ATCATCCAGAAAGGACTGTTT---GGAAGCAGTCAAGTGGGGATTGGA------GTGGCAAAAGATGGAGTGTTCCACACAATGTGGCACGTAACGCGTGGAGCGTTTCTCATGCACTCG------------GGAAAGCAGCTGACTCCAACCTGGGGCTCCGTGCGCAAGGACCTGGTTTGCTATGGAGGTACCTGGAAACTG---------GATGGGGCTTGGAATGGAGTGGATGAAGTGCAGCTGATCGCAGTTCCTCCTGGC---AAGCCAGCCACCAACGTGCAGACAAAG------CCTGGGACTTTTGTT---CTTCCCACTGGGGATGAAGCTGGAGCTGTCTTGCTCGACTTTCCATCCGGCACATCGGGCTCACCCATCATAGAT---CGACACGGAAACATTCTA---------------GGGCTCTATGGCAATGGAATCGTGCTTGAGAAC------GGAGCCTACGCATCTGCCATATCACAGGCTCAACCAGGCAGTGTGGCCGAA------------GTCGAAACCCCCGGACTGGATAAAATGCTGCGGAAGGGTGAGTTTACCATGCTTGACTATCACCCAGGGGCAGGGAAGACTAGGAAACATCTGCCCAACATCTTGAAAGAATGTGAACGCAAGCGTCTCAGGACCCTCGTCCTCGCACCCACTAGAGTAGTGCTCAGTGAGATGAAAGAAGCCCTGACAAGCGTT------CAAGCCAAGTTCCACACCCAAGCCTTCAACTCGACCACCACTGGG---AGGGAGATCATTGACGTGATGTGCCACGCC---ACATTTGTCCAC---------AGAATGCTGGAGGGTCTCAGGAGC---GGAAACTGGGAAGTTATCATTATGGATGAGGCACATTTTCTGGATCCTACAAGCATTGCTGCAAGAGGATGGGCTCACCACAAGTCAAAAACAAAGGAAAGTGCTGTC---ATATTCATGACAGCCACTCCTCCAGGGACC---TCTAATGAGTTTCCTGAGTCCAATGCAGAAATAGAGGATGTAAAGAAGGAGATTCCCAGT---------GAGCCATGGAGCAAAGGGCATGAATGGATCCTGGAAGACCGG---------------------AGGCCAACAGTCTGGTTTCTACCCAGCATCAAAGCAGCCAATGTCATGGCAGCCTGCCTCAGGAAAGCAGAGAGAAGTGTGGTTGTTTTGAACAGGAGCACGTTTGAGAATGTGTATCCAACTATCAAGACCAAGAAACCTGACTTTATTTTGGCCACTGACATCGCGGAAATGGGTGCCAATCTT---CCCGTTGAGCGTGTCATTGAC---TGCCGCACAGCCTACAAGCCAGTCCTGGTGGATGAA---------------AGGGTAGCTCTGAAGGGGCCTCTCAGAATCGCAGCCGCAGCAGCAGCCCAGAGGAGAGGAAGAGTTGGACGAAAT---------CCA---------------------GATAGGGATGGGGACACCTATGTTTACTCT------------GAAGACACTTGTGAGCAG------AATGATCATCTAGTG------TGCTGGACAGAAGGCTCAATG---------CTCTTGGACAACATG---------CAGGTAAAAGGG---GGC------TTTGTGGCTCCTCTGTATGAAGAGGAAGCTTCAAAAACCACAATGACACCCGGGGAATGC---------AGGCTCAGAGATGATCAGCGCAAAGTGTTCAGAACTCTGATCAGA---AAGCATGACATGCCCGTT---TGGTTGTCATGGCAGGTGGCGAAG---TCTGGATTGGCTGCAGATGATCGGAAATGGTGC---TTTGATGGAGAAGAT------GACAACGCTATCCTGGGTGACAAT---GGAGAGGTCATCAAAGCCAGA---AGTCCAGGAGGGCAGAGGAAGGAATTGAAACCTCGTTGGTCTGATGCT---------CGAATCGCCAGTGACAACACCAGCCTCATGAACTTC------ATTGCCTTTGCT---------GAAGGCAGGAGGAGTTTG------CCT---------------CTTTCTATACTGTGGTCT------GTGCCAAACCAGCTTAGTGAG---AAG------------------CTGGTTCAGTCCATTGACACACTAACAATCCTCCTGAGA------TCCGAGGAAGGCTCCAGAGCC---------CACAAACTAGCTCTGCAGCAGGCTCCGGAAGCTGTCAGCACATTGCTCCTCCTCGGA------ATGATGGCTATCTGCACGTTA------GGGCTTGTCATTCTTTTGATGAAACCAAAGGCCACT------------GACAAGATGTCGATG------------GCAATGGTCACCATGGCCATCACCGGGTATTTACTAAAGCTAGGTGGAATGACACAT------GCGCAGGTTGGA------GGA---ATCCTGCTTGTC---TTCTTCATCATG------ATGGTGGTCATCATTCCAGAGTCA------------GGCACACAGCGTTCC---ATCAATGACAACAAGCTGGCGTATGTCATAATTCTG------GTTGGGTTGGTGATTGGAGGAGTGGCGTGCAAC---GAACTTGGCTGGCTT------------GAGAAAACCAAGGCTGACCTCTTCGGCAATAACATGACACACGCACAGACAGTGGTCTTG---CCTACCATTAACTGGAACTGGTTGGAT---------------------TTT---------CGGCCAGGCGCCGCTTGG------AGCCTGTACGTCGGGATGGCCACATTCCTC------------ACCCCGGTCTTTGTGCACTGGATC---AAAAAT---------GAGTAT------GGGAACGCATCACTCACTGGCATCACCCCAACAGCAGGAATC---------CTTGGAGCACTCAACCAAGGGGTTCCTTTTGTGAAATTGAAC---ACTTCAGTAGGGGTGTTGCTTCTT---------------------------TCT---GTCTGGAACAACTTCACTACATCAAGCATGTTGGCCGCAATGGTCATGCTAGCC---------------TGCCACTGCCTGTTTGTCCTGCCCGGT---------GTTCGTGCACAGTGCTTAAGAGAAGCCCAGATAAGGGTGTTCCATGGCGTGGCT------------AAGAATCCAATGGTTGATGGAAACCCC---------------ACTGTTGATCTTGAAAAAGAGAATGATATGCCGGACTTGTATGAG------------------AAGAAACTAGCTCTGGTGGCA------------CTGGGAATGGCTGCA---------------GTCCTGAACGCTGCAATGGTCAGAACTGCGCTCACAACAGCTGAG------ATGGTGGTCCTGGGCTCAGCAGCCGTAGGGCCGTTGCTTGAG------GGCAACACCAGCGCCTTCTGGAATGGACCA------CTGGCTGTGGCAGTTGCTGGGGTGATGAGAGGGAACCAC------------TAC---GCCCTG------ATCGGGATTGTTTACAACCTG---------------------TGGTTGCTGAAAACAGCTAGAAGA--------------------------------------------------------------------------------------------GGT---------------------------------------------GGAAGCAGTGCCCTCACCTAT---GGA------------------------------------------------------------GAAGTTTGG---------------AAAAGACAGTTGAACCTCCTCGGC------------------------------------AAGCAGGAATTCATG---------AAT------------------------TACAAGGTCAGTGACATCCTGGAG---------------GTTGACCGTAGCCATGCTAGA------GAGGTGCTAAACTCAGGGAATGATGCCGTAGGCGTTGCCGTGTCT------------AGGGGATCATCC------------AAGTTGAAC------------------TGGCTGATCGAGCGTGGCTACCTAAGG---CCTACCGGA------------AGAGTGGTGGATCTCGGC---TGCGGACGGGGA---------------------GGATGGAGTTACACATGTGCCGCCGAGAGA------------------------CAGGTCACCAGTGTGAAAGCATACACATTGGGCAAGGAG---GGCCACGAGAAG---------------------------CCTCGCTTG------ATTCAGAGCTTGGGTTGG------AACATCATCAAG---------------TTTAAGGATAAGAGTGAC---------ATC------ACCAGAATGACTCCTCATGCCAGTGACACC---------------CTTCTATGTGACATAGGAGAGTCCAGTTCAAATCCAGAGGTTGAA---------------------AAA---------GAAAGGACCCTT------------CGAGTCATTGAGGCAGTGGAA---AAGTGGATG---------------TCTCCAACC------ACT------GTGTCATTTTGCTTCAAGGTGCTGGCT---------------CCATACAAGCCCGAC------------GTCATCGAGGCGCTG------GAGAGGTTCCAACTT------AAGCACGGAGGAGGG---------------------ATTATACGA------------AACCCCTACTCCAGAAACTCAACC------------CATGAGATGTATTACGTCTCTGGAGTGAGAAACAATATCCTGCACATGGTGAAC------------------AGCACTTCAAGAATGTTGATGAGGAGA------------ATGTCTCGTCCATCTGGAAGATCAACTGTGGTC------------------CCTGACTTGATTTACCCCACC------GGAACCCGGTCGGTTGCCAGTGAAGCGGGTCCTTTG---------------GAC------------CTGGAAAAGGTTAAGGCTAGAATCAACAGGCTGAAAGAAGAGCAGGAAAGTACT------------------TGGTTCGTTGACTCTGATCATCCA------TACAGAACATGG---CAT---------TATCATGGATCCTACGTG------------------------------------GCCAAGCAGAGCGGTACGGCAGCTTCAATGATCAATGGGGTTGTCAAA------------------------CTG---------------------CTG---------TCTGGCCCCTGG---GACAGAATAGAAGAAGTCACC------------------------AAC------ATGGCAATGACTGACACC---ACA---CCTTTCGGCCAG---------------CAGAGGGTATTCAAAGAAAAAGTTGACACCAGAGCTCCTGAGCCACCCCAG------------------GGAACTAGAGAAATCATG------------------AAAGTGGTCAACCAGTGGCTTTTT------------GATTACTTGGGGCGCACAAAGCAACCCCGCATCTGC------------------ACC---------------AAGGAAGAATTCATC------------------AACAAGGTCAGGTCGCAT------GCCGCACTGGGAGGAATT------------------------CTAACTGAGCAGGAAGGTTGGAGCTCGGCAGCA---------------------------------------------------------------------------------------------------------------------GAAGCTGTAGCTGACCCCAGATTCTGGAGCCTA---GTTGACAAGGAGCGTCAGGCCCAT---------TTAGAAGGAAGGTGT------------------GAAACA------TGCATCTACAAC------------------ATGATGGGGAAGAGAGAAAAGAAACCATCTGAATTC------------GGGAGA---------GCCAAAGGAAGCAGGGCA------ATCTGGTAC---------------------ATGTGGCTT------------------------GGGGCTCGCTTTCTGGAG------------------------------------------------------TTT------------------GAGGCACTGGGA---TTC------------------CTCAATGAAGACCATTGGCTC---------------GGCAGAGAGAATTCCAAGGCGGGAGTTGAGGGGATCGGGCTCCAG---------------------TATCTTGGCTATGTCGTAGAAGAGGTA------------------------GCCCGGAAAGGTAAT---------GGACTTGTTTATGCA---------GATGATACAGCAGGCTGGGACACTAGGATCACTGAAGCTGAT---------------------TTG------GAGGATGAACAATACATCATGAAGAGAATGAGCGCTGAG---------------CACCGACAACTG---GCA------------------TGGGCCGTGATGGAGTTG------ACCTACAGAAACAAGGTCGTC------------------AAGGTTCCTCGTCCTGGACCA------GGAGGGAAGATTCTCATGGATGTC------------------------ATCAGCCGCAGGGATCAACGGGGTTCGGGCCAGGTGGTCACCTAT---CCACTGAACACA---------------GCAACCAACATGAAAGTGCAGCTC---------ATCAGGATGGCCGAAGCCGAGAACGTGATCACCCGCAAC------------GATGTTGAGAAGGTTTCATTGATCACACTGAAGGAGTTGCAACTATGGCTTGAAGTGAATGGGGTC---------------AAC------------------------------AGGCTTGAGAGGATGGCCGTCAGTGGTGATGATTGC------ATTGTGGCCCCTGTGGATGAG---TCATTTGCTGGA---GCTCTCCATCACCTGAATGCAATGTCAAAGACCCGTAAAGACATTTCAGAATGGGAAAACAGCAGAGGTTGGACCGACTGGGAGTCGGTTCCCTTCTGCTCACATCACTTCCACACCCTCTAT---CTAAAAGATGGTCGTACCATCATTGCCCCATGCAGATGTCAGGATGAGCTGATAGGGAGAGCC------------------CGCATTTCACCAGGGAATGGCTGGATGATCAAGGAAACA---GCTGGGCTCAGCAAAGCTTATACCCAAATG------TGG------ACACTGATGTATTTC------------------CACAGAAGAGATCTCAGA------------CTCATGGCA------AACGCGATCTGTTCGGCTGTC---CCGATTGAT------TGGGTCCCC---------------------------ACA---------GGAAGAACAACATGGTCAATCCATGCCACAGGA---GAATGGATGTCATCAGATGACATG------------CTTGAGGTGTGGAAC---AAGGTGTGGATTCAGGACAATCCGCATGTG------AAAGACAAAACGCCAATC---TTTGCCTGGCGGGATGTT------CCCTACATTCAAAAAGGGCAAGACAGGGCTTGTGGATCACTCGTGGGCACATCCCTG------------------AGAGCGTCCTGGGCTGAATCCATCATGACC---------------TCTGTGCACAGGGTGAGGATGCTCATT---------------GGAAATGAAAGATATGTG---AACTAC---------------ATGGAATCTATGGAC---AGGTATGCC------ACACAGAGGTGTAGT------------GCATACGGAGAGTTGCTG"/>
                        <sequence id="seq_DQ859057" taxon="DQ859057" totalcount="4" value="NNNNNNNNNNNNNNNNNNNNNNNNNNNNNNNNNNNNNNNNNNNNNNNNNNNNNNNNNNNNNNNNNNNNNNNNNNNNNNNNNNNNNNNNNNNNNNNNNNNNNNNNNNNNNNNNNNNNNNNNNNNNNNNNNNNNNNNNNNNNNNNNNNNNNNNNNNNNNNNNNNNNNNNNNNNNNNNNNNNNNNNNNNNNNNNNNNNNNNNNNNNNNNNNNNNNNNNNNNNNNNNNNNNNNNNNNNNNNNNNNNNNNNNNNNNNNNNNNNNNNNNNNNNNNNNNNNNNNNNNNNNNNNNNNNNNNNNNNNNNNNNNNNNNNNNNNNNNNNNNNNNNNNNNNNNNNNNNNNNNNNNNNNNNNNNNNNNNNNNNNNNNNNNNNNNNNNNNNNNNNNNNNNNNNNNNNNNNNNNNNNNNNNNNNNNNNNNNNNNNNNNNNNNNNNNNNNNNNNNNNNNNNNNNNNNNNNNNNNNNNNNNNNNNNNNNNNNNNNNNNNNNNNNNNNNNNNNNNNNNNNNNGTT---------------------AATCCAAAGGGCGTCAATGTAATGGCAACCCGTGCAAAACGGGTTGCCCAAAAA------TCAAAAAAGAAA---------------------------------------ATGGTACAGATAGGCAAAGGCCTTCGGGGCTTTGTCATGTTTGTGCTGACACAGCTGATAATG---GGGCGTAAACTCTCGCCAACCGTCAAAAAGCTG------------------------------------------------------------------------------------------------------TGGAGAAATACCGACAAAAACAATCTGATCACGGTTTTGAACAAAATCAAGAAGGTCGTCACC---------AAC---------------------------------------------CTTTTGAGAGGAGTCTCAGGGAGAAAGAAG---AGG---------------------------AGATCTTCTTCAGGCAGCTTGACAATG------------GTGTTCATGTTT------------------------------------------------ATCTCCACGGCACTTGGG--------------------GCATCCATC---------------TTCAGACAAGGGAGTTTTACTATCTTGAACGTAACAAAGGAAGATACCCATAAAGCC---------------CTGGCAATAAGAGATGGAAACTGCACCATGGTGGCCACGGACGTGGGAACGTGGTGTGATGAC---AACATTGAGTACGAC---TGCCCAAATCTACAGGGA------AATGAGGAACCAGATGACCTTGACTGC---TGGTGTTATGATGTGCCAAACATGAGGGTAACTTATGGAAAGTGCAGGCAT---------------GATGGCAGT---CACAAGAGGTCCAGGAGG---------GCG---GTTGTTATCACAGCACATCTTGATCAGGGTCTCACTACTAAGAAGGAGGTT---TGGTTAGGCTCCAGCCATTTTGAGCAGCAAGTTCAAAAGATTGAGCGGTGGATAATACGCAATCCC---ACCTACGCGATTGCAGCTATTGTCATGGCATGGTATATAGGCAACTCGACAAAACAAAGAGTAGTTTTGCTCATGTTGACCTTGGCACTAGGACCAGCATACGCCNNNNNNNNNNNNNNNNNNNNNNNNNNNNNNNNNNNNNNNNNNNNNNNNNNNNNNNNNNNNNNNNNNNNNNNNNNNNNNNNNNNNNNNNNNNNNNNNNNNNNNNNNNNNNNNNNNNNNNNNNNNNNNNNNNNNNNNNNNNNNNNNNNNNNNNNNNNNNNNNNNNNNNNNNNNNNNNNNNNNNNNNNNNNNNNNNNNNNNNNNNNNNNNNNNNNNNNNNNNNNNNNNNNNNNNNNNNNNNNNNNNNNNNNNNNNNNNNNNNNNNNNNNNNNNNNNNNNNNNNNNNNNNNNNNNNNNNNNNNNNNNNNNNNNNNNNNNNNNNNNNNNNNNNNNNNNNNNNNNNNNNNNNNNNNNNNNNNNNNNNNNNNNNNNNNNNNNNNNNNNNNNNNNNNNNNNNNNNNNNNNNNNNNNNNNNNNNNNNNNNNNNNNNNNNNNNNNNNNNNNNNNNNNNNNNNNNNNNNNNNNNNNNNNNNNNNNNNNNNNNNNNNNNNNNNNNNNNNNNNNNNNNNNNNNNNNNNNNNNNNNNNNNNNNNNNNNNNNNNNNNNNNNNNNNNNNNNNNNNNNNNNNNNNNNNNNNNNNNNNNNNNNNNNNNNNNNNNNNNNNNNNNNNNNNNNNNNNNNNNNNNNNNNNNNNNNNNNNNNNNNNNNNNNNNNNNNNNNNNNNNNNNNNNNNNNNNNNNNNNNACACAT---------TGTGTTGGCATA------CCAAAGAGGGACTTTGTC---------------CAAGGAACACAAGGCACAACATGGGTCAACGTGGTGATG------GAACAAGGAGGTTGTGTC---------------ACAGTCATGGCCGATGGGAAA---------------CCAAGCGTGGACACA------------TGGATGGAA---GGCATAAAATTCACGGCTCCTACGTTGGTGAAGCGGATCTCGCACACA---------------------GCCACTATC---AGTGACACCAAGATAGCAACAGCATGT---CCA------------TCTATG------GGCGAGGCTAAG------CTAGATGAAGAACACAAC---------AAGGAGTTTGAATGCAAGAGA---------ACGTTCTCTGATAGA------GGATGG------------------GGCAATGGT---TGCGGACTATTT---------GGTAAAGGA------AGTCTCGTAGCCTGT------GCCAAATTCAAGTCA---ACAGGTCAC---------ATGGACGTCTATGAGATGGACATGACCAAAGTTGAGTACACT------ATCAAGGTGCAGGTCCACTCAGGTGCGAAAGCAGATGATTCAACCGGG------------------------------GTAAAGTCTTTGACTTTTACACCCATCTCAGGAACTCAAACTGTTGAGTTC------------ACAGGA---------TACGGAACACTGGGA------ATG---GAATGT------------TCGGTTCAATCCAATGTGGACTTTACAACGCATTTCCTG---------------GTAGTCATCGGAAAT------------------GACTCCTGGTTGGTGCACAAAGCGTGG------GTGGAGGACATAACT---CTT---CCGTGGATGCAC------------------GAAGGAGCAGGA------------GCATGG---AGAGACAAACGCTAC---ATGGTGGAGTTTGGAGAGCCT------CATGCCACAACC------ATCAAAGTACTCGCTCTGGGTCCTCAGGAGGGAGCTCTGCGCACA---------GCTTTGGCGGGGGCCATGATGGTCACA---------CAC------GAG---------------------AGCTCAGGAAAAACATTCACTTTGCACGGAGGA------CATGTGACATGCAAAGCTAAA---TTAACAGGGTTGGTG---------TTAAAAGGAACAACCTAC------ACT---------------------AATTGC---------CGAGGTGGATTGTCATTCACAAAG---ACCCCCACAGATACAGGACAT---GGCACTGTGGTTATGCAGGTCAAG---------GTTACTAGAGGAGCACCATGCAGGCTCACA---GCTATA---GCGGCAGACGACGCTTCTGGACATGTCAACCGGGGC---------TCCTTGGTCACAAGCAACCCCATTGCCAACGCCAATAATGAT------GAAGTGCTCATAGAAATCAACCCTCCT---------------TATGGCCTTAGCTATCTCATAGTGGGAACTGGGGATGACAAG---------CTAGTGTAT------CAATGGAAGAAGTCAGGAAGCTCA---------------ATA---------GGAACATTGTTCTCTGAAACTGTTAAGGGA---GCTCAAAGAATGGCCATAGTTGGTAGATCTTCATGGGACTTCAGCTCAGCAGGT------GGGTTTTTCTCATCCGTTGGGAAGGCTTTCCATACAGTTTTTGGA---AGTGCA---TTT---CATGGCATTTTTGGAGGTCTG---AGTTGGATCACT---CGTATCTTG------ATTGGGGTGCTACTCATATGGCTAGGGGTGAACTCAAGAAACGGA---------------------------ATGGCCACAACAGTGATGATGCTTCTCGGCATCGTCATCCTTTTC------------------TTGTCTCTCGGTGTCGGGGCC---------NNNNNNNNNNNNNNNNNNNNNNNNNNNNNNNNNNNNNNNNNNNNNNNNNNNNNNNNNNNNNNNNNNNNNNNNNNNNNNNNNNNNNNNNNNNNNNNNNNNNNNNNNNNNNNNNNNNNNNNNNNNNNNNNNNNNNNNNNNNNNNNNNNNNNNNNNNNNNNNNNNNNNNNNNNNNNNNNNNNNNNNNNNNNNNNNNNNNNNNNNNNNNNNNNNGAC---ATGGGCTGTAGCATGAGCTGGAAGCAGAAGGAACTAAAATGTGGAAATGGTATTTTCCTATACAATGATGTGGATGATTGG---CTCCACAAATATAGATTTCACCCAGAAGACCCCAAGAAGACCGCACATCTGATATACACTGCATGGAAA------AAGGGGGCTTGTGGGCTGTCGTCTACTAGCGAGTTGGAGCACATTATGTGGACTAAAACTAGAGATGAAATCAATGCGATCTTGGAAGAAAATGAA------CTCGATCTTCAGGTGGTAGTCCATGATAACAGGAGTGTTTACTCTGCAGGATCAAAAAGG------TTTCCTAGAGTCGAGACTGAACTCTCATAT------------GGG---------TGGAAAACTTGG---------GGGAAAAATTTTGTTTTGAGT------------------------------GCTAGTACATCTAACAATTCATTCCATGTGGATGGC---AGTTTAAGCTTGTGCCCAAGCTCAAAAAGAGTGTGGAATTCA---TTGGAGATTGAAGACTTCGGGTTCGGTGTCTTCCATACTAATGTTTACCTTAGACAAAGGGCAGACCGCTCAAGGGAGTGTGACACATCCCTAATGGGTGCTGCTATAAAAGGTGATGTAGCTGCCCACGGGGATCCAGAGTTGTGGATGCAAAGCCATGAAGTTAACGGAACT------TGGGAGATTGATACCATAGACCTTCTATCCTACAGAGAGTGTCAATGGCCTGCTACTCACACCATCCAT---GGAACCTCTGTTGTCGAAAGTGACCTGTTC---------ATGCCCAAAACGTTGGGAGGACCCGTTAGTCACCTTAACCATTATCTG---------GGT---TACAAATCACAAGTACACGGAGCCTGG---GCATATGGGAAAACAACGGTTTCAAGAAAGGAATGCCCT---GGAACCACAGTGAAAATTGACCAAAGCTGTCCCGACAGAGGTCCTTCCATAAAGAGTGAAACCCTAGAGGGCAAAACCATTCCAGAGTGGTGCTGCAGAGGGTGCACA---------CTGCCCCCAGTGAGCTTCCAAACCAGTGAAGGCTGC------TGGTACTCAATGGAGATTCGC------------CCCATG---------------------------------------------------CACACGGCT---GAAAACCAC---------CTTATTCGATCTTGGGTGGCAGCT---------------------------------------------------------------------GGGGACACT------------------TATCCAGCATGG---------------------------------AGTGTAGGATTG---GTAGCCTGCTTTCTGTTTGTAGACATATTAGCCAAG------AATAGACCCACAACAAAGTCAATCTTCGTGGGCTCTATCGTGCTACTG---------------ACCCTGATGATCTTGGGGGAATTCACATACCTGGACTTGATAAGGTTCGTG------ATTGTGGTTGGGCAACATTTCATAGAA---------------------------------------AGGGAAACTGGAGGTGATGTGGCATACATGGCAATAGTG---GCAGCTGCCCATCTCCGTCCTGGACTCTTGGGCTTG---TATGCATTGAAACAGTCTTGGAGCCCC------------AAG---------CAACGCCTCATTCTGACCATAGGATGTGCCATCCTTCAGCCAATATTAACACGGCATGCA---------TTGCCGTCCATTTTGGAGTGGGCTGACAGTCTT---GGTCTAGTCATGCTGGTGATCCAAGGGATGGTGAAA------AGTAGAGAAAAAAGCTGGGCCCTTTTGTTGCTGGCTCTGTGCTCA---CCAGTAGCCATGCCAGTCATACAGAAATCATCAATGATCTTGGGCATATGCGGGTTGATTCTCAGCATCAGCCAGCATGGCAGT---------------TCC---ACACTTCGCAAAAGATCC------------------------CCATTCCTGATTGCAGCTGTCACGCATGCATGCGGTCTCACGCGATCG---TATCTCAGTATCATCAGCATTCTGCTACTCACACGAACG---GGC---------------AAAAGAAGCTGG---------CCAATTGGAGAATGTTTGGCAGCCATTGGAATACTGGGTGCT---GCAATTGGCACCTGGAGTGATGGCAATGAGAACCTAGTGGGGCCTTTAGTG------ATTCTAGGTCTTATTTTGGTCGTCTACACAATGTGCGCTCAAGGTGATGGACTTAGGCTGGAGAAGGCAGCAAGC------GCA---AGT------------TGGTGTGATGAGGCTGAAGTGAGTGGTGAG------GCCAAGAGGTTTGAT---GTGACACTAAATGACTCAGGAGAATTTAGATTGCTGAATGAACCCCCCGTTTCATGG------ATGAATGTGGGATTTCTGGTGGCCGCCATCACTGCCTCATCAGTGCATCCTGGAGCTCTGATTGTGGTTTTGGCCTCATGGTCA------------TACTGGAAGTCTCCAAAG------------AGA---------GGAGGAGTGCTATGG---GATATTCCCATTGCGCCCAAAGTGGAGCACTGTGACAAC------------------CTGGGAGACGGAGTTTACAGG------------GTCATGCAGACAGGTCTTTTC---GGAAGCTCCCAGGTTGGAGTGGGG------GTGGCCAAAAGTGGTGTTTTCCATACAATGTGGCATGTGACAAAGGGTGCTTTTCTCCTGGTGGGC------------GACAAAAGACTTATTCCTTCTTGGGGTTCAGTCCGAAAGGATTTGATCTGTTATGGAGGAAGTTGGAAATTG---------GAAGGCACATGGGATGGAAACGATGAAGTACAATTAATAGCAGTGCCACCAGGT---AAAGAACCCTTGAATGTGCAAACAAAA------CCAGGAGTGTTTAGA---ATGCAGAATGGTGAGGAGATTGGAGCCGTTGTTCTTGACTATCCAGCTGGAACATCTGGGTCCCCTATAATTAAT---AGACAAGGGGAAGTGGTT---------------GGCCTCTATGGTAATGGT------GTAGTTCTGGACAACGGGGCCTATGCCTCCGCTATTTCTCAAACTGCTGTCCAAGAATCTGATCAT------------GTCGACACACCAGATATAGATCACATGCTCAAGAAAGGCAGCTTTTCCATGTTGGACTATCACCCAGGAGCAGGAAAAACGAGAAAGCATCTTCCCAACATTCTACGCCAATGTGTAGCTAAGCGGCTTAGGACACTAGTGTTAGCACCAACTCGAGTTGTGTTGTCAGAGATGAAAGAGGCCTTTGGAAACATA------CCAGCACGGTTTCACACACAGGCATTCCAAGCTCAATTCACAGGG---AGAGAAATAGTGGACGTCATGTGCCACGCA---ACACTAGTCCAT---------AGGCTGTTAGAAGGGACCCGAACA---GGCAACTGGGAGGTCATCATCATGGATGAAGCTCATTTTTTAGACCCCACAAGCATAGCCGCAAGAGGGTGGGCATACCACAAATCAAAACTTAGAGACAGTGCAGTC---ATTTTTATGACTGCGACCCCACCAGGGACC---ACCAATGAATTTCCTGAGTCCAACGCAGACATTGAGGACGTGCGGAAGGATATTCCTAGT---------GAACCCTGGAGTAAGGGACATGACTGGATCTTGGAGGACGCT---------------------AGACCCACAGTGTGGTTTCTGCCTAGCATAAAATCAGCTAACTTGGTAGCAGCTTGCTTGAGGAGAGCAGGAAAGAATGTCATAGTTTTGAACAGGAGCACTTACGAGCAAGTGTACCCCACAATAAAATTAAAACGGCCTGACTTCATCCTGGCCACTGATATAGCTGAGATGGGTGCTAATCTG---CCTGTAGAGAGAGTCATAGAC---TGCCGAACAGCCTTCAAGCCAGTGCTGCACGATGGT---------------AGGGTCACTCTTAAAGGACCATTGCGAATTGCAGCGGCATCAGCGGCCCAAAGGCGAGGGAGAATCGGCCGAGAC---------CCC---------------------AACAGGGATGGAGACACCTACGTGTATGCA------------GAGGACACCACAGAAGAG------AATCATGATCTCGTT------TGTTGGACAGAAGGAAGCATG---------CTACTAGACAACATG---------CAAGTTCCAGGA---GGG------TTCGTGGCGTCTCTCTACGAAGAAGAGGCTGCAAAGACACAGAAAGTTCCAGGAGAATGC---------AGGTTGAGAGATGACCAAAGGAAAGTCTTTAGAACACTTATCAGG---AGACACGACTTGCCAGTA---TGGTTATCCTGGCAAGTTGCAAAG---TCCGGAATCCAAGCTGAGGACAGAAGGTGGTGC---TTCGATGGACCACTA------GACAATGTTATCCTAGGTGATAAT---GGGGAAGCAATCATGGCTAGA---AGCCCAGGGGGGGCAAGGAAAGAACTGAAGCCCCGCTGGTCAGACTCT---------CGAGTGTGTAACGACAACACCAGCCTAATGAGCTTC------GTGGCTTTCGCA---------GAAGGTAGACGCTCAGCA------CTAGGA---------------CAGGTTCTGTGGGAG------CTCCCTGTGCAAATGGTAACA---AAA------------------TTTACCCAGTCTATCGACACCGTTTCAATACTGCTCAGT------GCTGAAGAGGGGACTCGAGCT---------CACAAAGCTGCCCTGCGAGATGCTCCGGAAGCTTTCGTCATGATAGCTCTAACCACA------ATGTTGACCTGTTGCTCAGCT------GGACTTCTGTTTATGCTGATGCGGCCCAAGGCGACA------------AACAAGATGTCGATG------------GCCATGCTAACCATGGCTGTTGCTGGTTACCTCTTAAACTTAGGAGGGATGACTCAC------ACCCAAGTAGGA------TGT---ATTCTGCTGATA---TTCTTTTTGATC------ATGGTGGTGATCATTCCTGAGTCT------------GGAACCCAAAGG---ACCATAAATGACAACAGGCTAGTGTACGTCCTCATTTCT------GTGGGCCTTCTTGTGGGAGCAGTGGCATGCAAT---GAAATGGGATGGTTG------------GAAGAAACGAAAAAAGACATTTTTGGAACACCCTCACAATCAGATTCACCAACAGGATTC---CATGTTGATTGGAGTATAATGGAT---------------------TTC------------AGACCTGGAGCAGCCTGG------AGCCTTTATGTAGGAGTGATGACTTTCCTC------------TCACCTATTCTCATCCATTGGACG---AAAAATGAA---------------TATGGGAACGCCTCCCTTTCTGGAATAACTCCGACGGCAAGCATC---------CTGACAGCTCTGAATCAAGGTGTGCCTTTCATGAAATTCAAC---ATGTCAGTGATAGTGCTTATTGTG---------------------------TCA---GTGTGGAACAACTTCACAGCGTCCAGCATGGTGGCAGCCATGCTCATGGTGGTG---------------ATGCATGCCATGATTGTCATACCAGGC---------GTGCGGGCACAATGCCTTAGGGAGGCACAAATCAGAGTGTATCATGGAGTGGCA------------AAAAACCCGGTAGTGGATGGCAATCCC---------------ACCGTGGACTTAGACAAGGAAATGCCAATGCCTGACCTGTATGAA------------------AAGAAGCTTGCCTTAGTCTTGCTT---------GGTTCTGCAGCTTTG------------------TTGAACACACTCGTAGCACGGTCCACCATGGCCACTGCTGAGTTG------CTGGTCTTAGGGAGTGCGTCTATCGGTCCCTTGATCGAA------GGCAACACCAGCATGGTGTGGAATGGACCA------CTTGCCGTTGCAGTCACTGGAGTGATGAGAGGAAACTAC------------CAA---GCTCTG------ATCGGTGTGTGTTATAACATC---------------------TGGCTTCTAAAGTCTACCAAAAGA--------------------------------------------------------------------------------------------GGA---------------------------------------------GGAGGCCACGGCATGACAATG---GGG------------------------------------------------------------GAAGTGTGG---------------AAAAGGCAACTCAACCTACTGTCC------------------------------------AAAAAAGAATTTGAG---------GAA------------------------TACAAAATCAGTGACATCATGGAG---------------GTTGATAGAAGGCATGCGCGA------GATGAGTTAGCATCAGGAAACACCGCCACAGGTGTAGCTGTGTCC------------AGAGGAACATCC------------AAGCTCAAC------------------TGGCTTGCTGAACGAGGGTATGTCAGG---CCCCATGGA------------AGAGTGATAGACCTTGGA---TGTGGAAGAGGA---------------------GGATGGAGCTATTTCTGTGCAGCCCAAAAA------------------------CAGGTCAGTAGTGTGAAAGGGTATACTCTGGGAAAGGAA---GGACATGAGAAA---------------------------CCCATGGTG------ATTCAAAGCCTGGGATGG------AACTTGATCAAG---------------TTCAAAGACAGAGTAGAT---------GTG------ACTCGCCTAGAAGTTGAACCTAGTGACACG---------------CTACTATGTGACATTGGAGAGTCTAGCTCAAACCCCGAGATTGAG---------------------AAG---------GAGCGAACGCTC------------AAGGTCATTGACCTGGTTGAC---AAGTGGATC---------------ACACCCACA------ACA------GAAAGCTTCTGCTTCAAAGTGTTAGCC---------------CCTTACAAGTCTGAT------------GTCATCGAGAGGCTT------GAACGGTTTCAACTC------AAACACGGGGGGGGC---------------------GTTGTGAGG------------AACCCATATTCCAGGAACTCAAGC------------CATGAGATGTATTTTGTGTCAGGGATCAGAAACAACATCTTGCACATGGTCAGC------------------ATAACCTCACGACTGCTGCTACGGAGAATGGCCCGA------------CCTAGCGGAAAATCACACACCACG------------------GAGGACGTGATGTTCCCCACT------GGAACTCGCTCTGTGTGTAGTGAGGCTGGGCCCTTG---------------GAC------------CAAGAGAAGGTCGATGACCGTATAAACAGGATTAAGCAAGAGCAAGATTCATGG---------------------TTTGTTGATAAGGACCATCCA------TATAGAACTTGG---CAT---------TATCATGGATCATATGTG------------------------------------TGTAAACAAAGTGGTACAGCAGCATCCATGCTTAATGGGGTGATAAAA------------------------ATC---------------------CTA---------ACTGGTCCATGG---GATAGGATTGAGAATGTCACCACA---------------------ATG---------GCCATGACAGACACA---ACT---CCATTTGGTCAG---------------CAACGCGTGTTCAAAGAGAAGGTTGACACACGAGCTCCTGAACCCCCAGCT------------------GGAACTAGAGCCATAATG------------------CGGCTTGTCAATGCTTGGTTGTTC------------GACCATCTGAGCCGGGAGAAAAAACCCCGGTTGTGT------------------ACT---------------AAAGAGGAGTTCATA------------------GATAAAGTTAGGTCACAT------GCGGCCATAGGTGAAATC------------------------CTAGAGGAACAGGAAGGATGGAAAACAGCTGCT---------------------------------------------------------------------------------------------------------------------GAGGCTGTGAAAGATCCTAGATTTTGGAGCCTG---GTAGACAAAGAAAGGCAATGCCAT---------CTGGAAGGAAAATGC------------------AGAACA------TGTATCTACAAC------------------ATGATGGGGAAAAGAGAGAAGAAACCCTCAGAGTTT------------GGGAAA---------GCAAAAGGAAGCCGGGCT------ATCTGGTAC---------------------ATGTGGCTA------------------------GGAGCCCGGTTTCTGGAA------------------------------------------------------TTT------------------GAGGCCCTCGGA---TTT------------------CTGAACGAGGACCATTGGATG---------------AGCAGAAAGAACTCTGGATCAGGAGTCGAGGGTCTTGGACTGCAA---------------------TACCTAGGTTATGTCGTCCGAGAAGTC------------------------GCAGAGCAAGGCAAT---------GGACTGATCTATGCA---------GATGACACAGCAGGCTGGGACACTAGAATCACAGAGGCTGAT---------------------CTG------GATGACGAGCAGTACCTGTTGAGAGGGATGGACCCATAC---------------CAGAGACAGCTA---GCT------------------TGGGCTATAATGGAGCTC------ACTTACAAACATAAGGTGGTG------------------AAAGTTCCAAGACCAGGAATT------GGGGGGAAGGTGTTCATGGATGTG------------------------ATCAGTCGTCAAGACCAGAGAGGTTCAGGACAGGTTGTGACTTAC---GCCTTGAACACG---------------GCCACAAATATGAAAGTCCAACTG---------ATTAGGCTAGCTGAGAGTGAACATGTTATCACTAGAAAT------------GATGTGAATAGTGTCTCTCCACGAACCCTAAAGGAGCTAGAAGAATGGCTGAACAACGAGGGTGTC---------------AAC------------------------------AGGTTGAAAAGAATGGCTGTCAGTGGAGATGACTGC------ATAGTGGCTCCAATAGATGAG---AGCTATGGTAGT---GCACTTCACCACCTAAACGCCATGGCAAAGACACGGAAAGATGTGACAGAGTGGGAAGAGAGTAAAGGTTGGAGGGACTGGGAACAAGTTCCTTTCTGCTCCCACCACTTTCATGAAGTACAG---TTAAAAGATGGCAGGACACTAATTGTGCCGTGCAGAGACCAGGATGAGCTCATAGGAAGAGCC------------------CGCATCTCCCCCGGAAATGGTTGGATGATCAAGGAAACA---GCGGCTCTTAGCAAGTCCTATGCCCAAATG------TGG------GCTTTAATGTACTTC------------------CATAAAAGAGATCTGAGA------------CTGCTCTCC------AATGCGGTATGCTCAGCAGTA---CCCGTGAAC------TGGACTCCC---------------------------ACC---------GGCAGAACAACCTGGTCTATCCATGCTAAAGGA---GAGTGGATGACCACCCAAGACATG------------CTTGAGGTGTGGAAC---AGAGTGTGGATAGAAAACAATCCCTATGTT------CAGGACAAGACATATGTC---ATGGAATGGAGAGACGTT------CCGTACCTCCGCAAGAGTATGGACATCATGTGTGGTTCTTTAATAGGAACATCTATT------------------AGGGCATCATGGGCAGGTACAATTAGAACC---------------ACCGTCCACAAGGTTCAACAACTCATT---------------GGAAGGGAGACATACGTG---GATTAC---------------CTAAGCTCGATGGAC---AGGTTCACC------ACACAATTGGAA------------------------GAGTATGGA"/>
                        <sequence id="seq_DQ859062" taxon="DQ859062" totalcount="4" value="NNNNNNNNNNNNNNNNNNNNNNNNNNNNNNNNNNNNNNNNNNNNNNNNNNNNNNNNNNNNNNNNNNNNNNNNNNNNNNNNNNNNNNNNNNNNNNNNNNNNNNNNNNNNNNNNNNNNNNNNNNNNNNNNNNNNNNNNNNNNNNNNNNNNNNNNNNNNNNNNNNNNNNNNNNNNNNNNNNNNNNNNNNNNNNNNNNNNNNNNNNNNNNNNNNNNNNNNNNNNNNNNNNNNNNNNNNNNNNNNNNNNNNNNNNNNNNNNNNNNNNNNNNNNNNNNNNNNNNNNNNNNNNNNNNNNNNNNNNNNNNNNNNNNNNNNNNNNNNNNNNNNNNNNNNNNNNNNNNNNNNNNNNNNNNNNNNNNNNNNNNNNNNNNNNNNNNNNNNNNNNNNNNNNNNNNNNNNNNNNNNNNNNNNNNNNNNNNNNNNNNNNNNNNNNNNNNNNNNNNNNNNNNNNNNNNNNNNNNNNNNNNNNNNNNNNNNNNNNNNNNNNNNNNNNNNNNNNNNNNNNNNGTT---------------------AATCCAAAGGGCGTCAATGTAGTGGCTGGCCGCACTAAACGGCTGGCCCAAAAA------ACAAAAAAGAAG---------------------------------------GTGGCCCAAGTGAGCAAGGGCATCAAAGGGTTCGTTCTCTTTGTGCTCACGCAACTATTCATG---GGCCGCAAACTAACACCGGACGTAAAGAAATTA------------------------------------------------------------------------------------------------------TGGAAGAAGACAGACAAAAATGTGTTGACGGCTATTTTGAAAAGAATCAAAAATGTTGTGAAC---------AAC---------------------------------------------CTCTTGAGAGGAGTTGCTGGGAGGAAGAAG---CGA------------------------------CGTTCCGCAAGCCCTTTCATGTTG------------TGGCCTTTCCTA------------------------------------------------ATTGCAGTGGTTATGGGA--------------------GCTAGCTAC---------TCTCGCCATGGACCAATCACGTATCTGAACATTACAAAGACGGACATCGGGAAGAACCTC---------------------AATCTGAAAGTTGGCAACTGCACTTCTGTGGCCACCGACGTCGGAAAGTGGTGTGAAGAT---TCAACAGAGTATGAT---TGTGTCACGCTGCAAGAG------AACGAAGAGCCTGATGACCACTATTGC---TGGTGCTATGGAATACAAAATGTTAGGGTGACTTACGGGCGATGCAAAGAT---------------GACAGCCAA---CCCAGGCGCTCTCCTAGG---------GCA---GTGGTCATCACAGCCCACCTGGACCAAGGACTTGTGACCAAAAAAGAAACT---TGGTTGGGAACCAGCCACTTTGAAGCTCAGGTGCAAAGAATTGAGAGATGGATCATCAGAAACCCT---ACTTACGCCATTGCGGCCATTTTGATGGCTTGGTATGTGGGAAGCACTATGAAGCAAAGAATCATCCTTCTTCTCTTAACACTGGCCCTGGGACCTGCTTATGCANNNNNNNNNNNNNNNNNNNNNNNNNNNNNNNNNNNNNNNNNNNNNNNNNNNNNNNNNNNNNNNNNNNNNNNNNNNNNNNNNNNNNNNNNNNNNNNNNNNNNNNNNNNNNNNNNNNNNNNNNNNNNNNNNNNNNNNNNNNNNNNNNNNNNNNNNNNNNNNNNNNNNNNNNNNNNNNNNNNNNNNNNNNNNNNNNNNNNNNNNNNNNNNNNNNNNNNNNNNNNNNNNNNNNNNNNNNNNNNNNNNNNNNNNNNNNNNNNNNNNNNNNNNNNNNNNNNNNNNNNNNNNNNNNNNNNNNNNNNNNNNNNNNNNNNNNNNNNNNNNNNNNNNNNNNNNNNNNNNNNNNNNNNNNNNNNNNNNNNNNNNNNNNNNNNNNNNNNNNNNNNNNNNNNNNNNNNNNNNNNNNNNNNNNNNNNNNNNNNNNNNNNNNNNNNNNNNNNNNNNNNNNNNNNNNNNNNNNNNNNNNNNNNNNNNNNNNNNNNNNNNNNNNNNNNNNNNNNNNNNNNNNNNNNNNNNNNNNNNNNNNNNNNNNNNNNNNNNNNNNNNNNNNNNNNNNNNNNNNNNNNNNNNNNNNNNNNNNNNNNNNNNNNNNNNNNNNNNNNNNNNNNNNNNNNNNNNNNNNNNNNNNNNNNNNNNNNNNNNNNNNNNNNNNNNNNNNNNNNNNNNNNNNNNNNNNNNNNNNNNACACAC---------TGTGTGGGAATA------CCAAAGAGAGATTTTGTG---------------CAAGGTGTACAGGGAACTTCATGGGTGAACATGGTACTG------GAGCAAGGATCCTGTGTT---------------ACTGTAATGGCTGAGGGAAAA---------------CCAAGCGTGGACGTG------------TGGATGGAA---TCCATTGTCTTCACCAAGCCAACGACAGTGAAACGGATCAGTTATGCA---------------------GCCACAATT---AGTGACAATAAAGTGGCGGCTAGTTGT---CCA------------ACCAAT------GGAGAGGCAAAA------CTGGATGAAGAACACAAC---------AAAGAGTTTGAGTGCAAACGC---------ATGTACTCAGACCGT------GGCTGG------------------GGAAACGGG---TGTGCTCTTTTT---------GGGAAGGGA------AGCTTGGTGGCTTGT------GCTAAGTTCAAATCA---ACTGGGCAT---------ATGGATGTTTATGAAATGGATACAACAAAAGTAGAGTACACC------ATGAAGGCTCAAGTGCATTCAGGAGCCAAAGCCACAGATGGCACA------------------------------ATGATCAAGGCGATAGGCTTCACTCCTGTCTCCGGCACACAGACAGTTGAATTC------------CCAGGA---------TACGGAAGCATGGGT------CTC---GAATGT------------CACGTACAGTCAAGCATAGATTTCACTACCCATTATTTA---------------GTGGTCATCGGTAGT------------------GACTCTTGGTTAGTCCACAAGCAATGG------GTAGCTGACATAACA---TTG---CCATGGGCTCAT------------------GGTGAGACTGAC------------ATATGG---AGAGACAAAGGCTAC---CTTGTTGAATTTGGGGAACCC------CATGCAGCAACA------GTGAAGGTTTTGGCTATGGGCTCCCAAGAAGGAGCTCTCCGAACA---------GCTCTAGCTGGAGCCATGGTTGTGACT---------TAT------GAT---------------------TCTAATGCAAAAACTTTCAAGTTACATGGAGGA------CATGTCACATGTAAAGCCACG---ATCAATAATCTTGTG---------CTGAAAGGAACCACCTAT------CAA---------------------AACTGT---------AGGGGTGGCCTAAGTTTCACAAAG---ACCCCGGCAGACACTGGACAC---GGCACTGTTGTCATGCAAGTCAAA---------GTGACCAAGAATGCCCCATGCAGGCTCACG---GCCATT---GCCGCCGATGATGCTTCAGGAAAGGTCAATCGAGGA---------ACTCTAGTTACAAGTAACCCAATAGCCAATGCAGCAAATGAT------GAGGTTCTCATAGAAATCAACCCTCCC---------------TTCGGAGAGAGTTACCTCATTGTTGGAACCGGTGATGACAAA---------TTGGTATAC------CAGTGGAAAAAGAGTGGAAGCACC---------------ATC---------GGGCAATTGTTCACCGAGACTATGAAGGGT---GCCCAGAGAATGGCAGTGGTTGGCTCCTCGTCATGGGACTTTAGTTCAGCTGGA------GGCTTTTTTGGCTCAATAGGGAAGGCTATGCACACTGTGTTTGGA---ACAGCG---TTC---CATGGGATATTCGGAGGACTC---AGCTGGATAACC---AGAATTCTC------ATTGGAGTTTTGCTTGTTTGGCTTGGACTCAATTCTCATAATGGA---------------------------ACGGCAACAACATGTTTCATGCTGTCAGGGTTCATTGTGCTCTTC------------------CTGTCCCTGGGAGTGGGGGCT---------NNNNNNNNNNNNNNNNNNNNNNNNNNNNNNNNNNNNNNNNNNNNNNNNNNNNNNNNNNNNNNNNNNNNNNNNNNNNNNNNNNNNNNNNNNNNNNNNNNNNNNNNNNNNNNNNNNNNNNNNNNNNNNNNNNNNNNNNNNNNNNNNNNNNNNNNNNNNNNNNNNNNNNNNNNNNNNNNNNNNNNNNNNNNNNNNNNNNNNNNNNNNNNNNNNGAG---GTTGGATGTTCAGTCAGTTGGAAACAAAAGGAACTGAAGTGTGGTGATGGAGTGTTCGTGTTCAATGATGTGAATGACTGG---ACCCACAAATACAAATACCATCCTGAGGACCCAAAAAGAATGGCATCACTGATTTTAGAAGCTTGGAAA------AGGGGATCTTGTGGACTCAGCTCAGTCAGTGAAATGGAACACATAATGTGGGAAAGTGTGTCACATGAGATCAATGCCATCCTCGATGAAAATGAA------ATTGACTTGATCGTGAAAGTGCATGATTCAAAACACATATACAAGAGGGGAGCTAAAAGA------TTTCCACTTGTTAATCAGGAGCTAAACTAT------------GGA---------TGGAAGACTTGG---------GGCCGGAGTTTTATTTTTGAG------------------------------GATAATAATTCCAACAACACATTCCACATTGATGGCACTAAT---GATACCTGTCCGCTGGAAAAGCGTGTGTGGAATGCC---CTTGAGGTTGAAGATTTCGGCTTTGGGGTTTTTCAAACCAACGTCTTCCTGAGGCAGAAGGCTGATAGGACAAACTCATGTGAACCAGCCTTAATGGGAGCGGCTGTCAAGGGACAAGAAGGAGTTCACGCTGATCCAGGTTTCTGGATGAGATCCACAGAAGAGAACAAGACA------TGGGAAATCCAGGAAATCGACCTTGCAGCTTACCGTGAATGTGAATGGCCTGAGACTCATACCATCAAT---GGGCAGGGAGTTGTCGAAAGTAACCTGTTC---------ATGCCTAAACAACTGGGAGGGCCAGTGAGCCGGCAAAATTACGTTGCT---------GGT---TACAAGACCCAGACAAGTGGAGCATGG---GGCTATGGTAGAACTAAGGTGCAGAGGAAAGAGTGTCCA---GGCACCACCGTGAAAGTTGACTCGGAATGCTCAAAGAGAGGAAAGTCAGTTCGAAGCACAACAGTAGAAGGGAAAGTGATAAGAAATTGGTGTTGCCGCTCTTGCACT---------CTACCACCTCTCAGTTACTGGACAGAAGATGGATGT------TGGTATGCCATGGAGATTAGA------------CCCTTG---------------------------------------------------GAAACCCCT---GAGAAACAT---------CTGGTTAGGTCATGGGTGACAGCA---------------------------------------------------------------------GGAGAAGCT------------------TATCCTGCCTGG---------------------------------AGCATTGGCTTG---ATTGCCATGTTCCTTTTTGCTGACATCATGACAAGA------ACACGACCCACAATGAAGATGATGCTTGCAGGATCAATTGTCCTTTTG---------------GCCATCATGATCATGGGAGGCGTGTCACACATGGATTTGCTGAGATATGTC------ATTGTGGTTGGAGAGCACTTCCTAGAG---------------------------------------CAAGAAAAAGGGGGGGACGTGGCTTACATGGCCATAATC---GCTGCTGCACACCTCCGTCCAGGGCTCCTTGGAATG---TACTTCTTCAAGGGCATGTGGAGTCCA------------AGG---------CAGAGAGTGATCTTGGCTTGTGGCTTAGCCTTGATCCAACCATTTCTAATTGAACATGGA---------ACAGCATCCTTGTGGGACTGGGCTGATTCCATT---GGACTGGTCCTATTGGTCATTCAAGGCATGGTGAAA------AACAAAGAAAAGAACTGGGCCCTATTCCTCTTGTCATTGTGCTCC---CCAGTGGCCATGTCCAGCATACAAAAAGCTTCATTGATTTTCAGCTGCAGTGCTTTGGCTCTGAGTCTGTGGAGAGGGGGTAAC---------------ACT------TCCATGAGAAAAGGA---------------------GCTCCGTTTCTAGCTTCGACGCTTTGCTACACTTTTGGTCTGACTCATGCC---TATCTCAGTGTCATTTTCATGTTTCTTATAACCCAGAGT---GGG---------------AGAAGAAGCTGG---------CCAATTGGTGAGTGCATGGCTGCAGTGGGCATTTTAGGAGCT---GCCTTTGGCTCATTTCTTAGTGAAGATCCAACACTTCTTGGCCCAATTGCT------CTCTTTGGTATTGTCATCTCAATCTATGCCCTATTTTCACAGGGAGATGGGCTGGAGCTGGTTAGAGTGGGGGAT------GTG---ACA------------TGGAGTGATGAAGCCGCCATTTCGGGTGAA------GCCAAGAGAATGGAC---GTGACTCTGAATGATGCTGGAGAATTCAAGCTGATCAACGAGGCTCCAGTGGCTTGG------ACAAATGTCACCTTTCTCATCCTAGCCATTGTATCATCATCTTTGCATCCCCTTGCTCTTGTTGTGGTTCTAGCCGTTTGGACTGGA---------TGGAAGAAGAACAAGAGA------------AGT------------GGCGTGCTCTGG---GATGTCCCTGTGGCCCCAAAAGTGGAACTAGTGGACTAC------------------CTAGAGGAAGGCATATACAAA------------GTCATTCAATCAGGCCTCCTC---GGAACCAGCCAGGTCGGAGTTGGC------GTTGTTAAAGAGAATGTGTTTCACACTATGTGGCATGTCACCCGGGGCTCTTTCCTAACTTACAAT------------GGCAAAAGGCTGACCCCAAACTGGGCCTCTGTTCAAAAAGATCTGATATCATATGGTGGTACATGGAAACTT---------GATGGTGCTTGGAATGGCTCAGATGAGGTGCAGCTGATTGCCGTGCAACCTGGA---AAAGGAGCTGTCAACATACAAACCAAA------CCAGGAATCTTTTGT---CTCCAGGATGGAAAGGAAATTGGGGCTGTTCTACTTGACTACCCAGCTGGAACATCAGGTTCACCCATCATTGAT---CGACATGGCACTGTGCTT---------------GGGTTGTACGGCAACGGG------GTAGTTCTAGACAGTGGAGGATACGCTTCGGCCATTTCTCAAGCGCAACCTGCACCACCAGATGAA------------ACGGAAACACCAGGAATTCCAGATATGCTGAGGAAAGGAACTTTCACAATGCTTGATTACCACCCAGGAGCCGGAAAAACCAGGAAACACCTTCCAAACATACTTAGAGAGTGTGAACGAAGGAGGCTAAAGACACTCGTTCTAGCACCCACCAGAGTTGTCTTGAGCGAGATGAAAGAAGCCTTGCACGGAGTG------CAGGCTCGATATCACACTCAGGCCTTCAGTAGTGTTGTGACTGGG---AGAGAGCTGATTGATGTCATGTGTCACGCC---ACACTTGTGCAC---------AGAATGTTGGAGGGGGTCAGAAGT---GGGAACTGGGAAGTCATCATCATGGATGAGGCGCATTTTCTCGATCCAACCAGCATCGCTGCTCGAGGTTGGGCACACCACAAGTCAAAGACTAGGGAGAGTGCCGTA---ATTTTCATGACGGCCACCCCTCCAGGTTCA---TCAAATGAATTCCCTGAGTCAAATGCTGAAATTGAGGACGTGCGTAAGGAGATACCA---------ACAGAACCATGGAATAAAGGATATGAATGGATCTTAGAGGATCCG---------------------AGACCCACAGCCTGGTTCCTCCCTAGTATAAAGGCTGCCAATGTTATTGCGGCTTGTCTGAGGAAGGCGAATAAAAATGTGGTTGTTTTAAACAGGACCACTTTTGAGGCCGTGTACCCAACAATTAAGACAAAAAAGCCAGACTTCATCCTCGCAACTGACATAGCAGAAATGGGAGCAAATCTT---CCAGTGGAGAGAGTCATCGAC---TGCAGAACTGCCTTCAAGCCCGTGCTGGTTGACAAC---------------CGAGTAAGTCTCAAAGGACCCATGAAGATTGCAGCAGCCGCAGCGGCTCAGAGAAGGGGAAGAATTGGGAGGAAT---------CCT---------------------GATAGAGATGGAGACACTTACATTTACTCA------------GAAGATACTTGTGAGAAC------AATGAACACTTGGTG------TGCTGGACAGAAGGATCTATG---------CTGTTGGACAACATG---------CAGGTCAGGGGT---GGC------TTTGTGGCCCCACTCTATGAAGAGGAAGCCTCTAAGACTAGCTTAGTTCCAGGAGAAGCC---------AGACTTCGTGATGACCAAAGGAAAGTCTTTAGAACTCTGGTACGG---AGATTTGACTTACCTGTC---TGGTTGTCTTGGAATGTAGCTAAG---AGTGGCTTGTCTGTTGAAGACCGAAGGTGGTGC---TTTGATGGAGAAGAG------GACAATGCCATCCTTGGGGATAAT---GGAGAGGTCATTAAAGCTAGA---AGCCCTGGCGGACAGAGAAAAGATCTGAGACCAAGGTGGTCTGATGCT---------AGAGTTTCCAATGACAACGGCAGCTTGGTCAACTTC------ATTGCATTTGCT---------GAAGGAAGAAGATCCACA------CGTGAT---------CTCCTAGACATTCTCTGGGAG------GTTCCAAATCAACTAGGGGAG---AAA------------------GCTAGGAGCTCAATTGACACACTTATGATTCTCATGAAG------TCTGAAGAAGGTTCCCGGGCC---------CACAAACTCGCCATGCAGGAAGCCCCTGAAGCCTTGACAACCATTATTTTGGTGGTT------TTGGTGGCAATGTGCTCTCTT------GGGATGATCTTTTTTCTCATGCGGCCAAAAGGGATT------------GACAAGATGTCTATG------------GCAATGGTAACTATGGCAGTAACTGGCTATCTCCTCAGTGCAGGAGGGTTAACCCAC------GTTCAAGTGGGA------GGC---TGCATGCTTGTG---TTCTTTGTGATG------ATGGTGGTCATGATTCCTGAATCT------------GGAACCCAGAGG---TCAATTAATGATAACAAATTGGCTTATGTCCTAATTGCA------GTTGGCTTGGTCATGGGAACTGTGGCAGCAAAC---GAGTTGGGGTGGTTG------------GAGAGGACAAAAGGAGATCTA---ATGAGAATGACTGGGACAGAAGCGCCAACTTTTAGT---CCAGCTTGGAACCTGGTGGAC------------------------TTT------------AGGCCTGGGGCAGCCTGG------AGCCTGTATGTAGGAATGGCCACTTTCTTG------------ACCCCAGTGTTTGTGCACTGGATA---AAAAATGAG---------------TATGGAAATGCCTCACTAACAGGAATAACTCCAACTGCAGGGATC---------TTAGCAGCCTTGAACCAAGGCGTCCCCTTTGTCAAATTTAAC---ACCCCAGTTGCTGTCTTACTTCTG---------------------------GCA---GTCTGGAACAACTTCACTGCCTCAAGCATGGCTGTAGCATTAATCATGCTGGTA---------------GTGCACTGTGGCTTTCTGCTTCCTGGA---------GTTCGGGCTCAGTGCTTGAGAGAAGCTCAAATACGAGTGTTTCATGGAGTGGCA------------AAAAACGCTATGGTGGATGGTAATCCA---------------ACAGTTGACTTGGAGAAAGAGACCAGCATGCCTGACCTCTATGAA------------------AAGAAACTGGCCCTTGTCCTTCTT---------GGAGCCGGAGCTCTG------------------GCAAATGCAATGATAGTAAGAAGTGCATTCTCTTTGGCTGAATTA------CTGGTTCTAGGTAGTGCAGCCCTGGGACCACTCATTGAA------GGAAACACAAGCACAATGTGGAATGGACCC------TTAGCTGTTTCTGTTGCTGGGATCATGCGTGGAAATTAC------------TAT---GCAGCT------TTGGGAGTGGCCTACAATTTC---------------------TGGGTCCTCAGATCAGCCAGAAGG--------------------------------------------------------------------------------------------GGA---------------------------------------------GGAGGGCAAGGAATGACACTA---GGA------------------------------------------------------------GAAGTGTGG---------------AAGCGCCAGCTCAACTTACTAGGA------------------------------------AAGAGAGAATTTGAG---------ACC------------------------TACAAAATCAGTGACATCTTGGAG---------------GTAGATAGAACTTATGCTAGG------GAAGTGATGGCATCTGGGAAAACTTCAATTGGCGTGGCTGTATCA------------AGAGGGTCGGCT------------AAGTTAAAC------------------TGGATGATGGAAAGAGGCTACTTGCGA---CCCCATGGA------------CGTGTGGTGGATCTAGGC---TGTGGTAGAGGG---------------------GGCTGGAGCTACGCCTGTGCAGCCGAGAGG------------------------TTAGTGAGCTCAGTGAAAGGGTTCACTCTTGGAAAAGCC---GGTCACGAAACA---------------------------CCACGATTG------ATTGAAAGTCTAGGATGG------AACATCATAAAA---------------TTCAAAGATAAATGTGAT---------GTT------GGAAGGATGCAGCCAATCGCCAGTGACACC---------------CTGCTTTGTGACATAGGAGAGTCAAGCTCAAATCCAGAAATTGAG---------------------AAG---------GAAAGGACCTTG------------AAAGTGATTGAAATTGTCAGA---AACTGGATG---------------TCCCCCACA------ACT------TCGTCCTTTTGCTTTAAAGTTCTTGCC---------------CCATACAAACCAGAA------------GTGATTGAGGCGCTA------GAATCATTCCAACTG------AGCCATGGAGGCGGC---------------------CTGGTGCGC------------AATCCCTTGTCCAGGAATTCAACC------------CATGAAATGTACTTTGTATCAGGAATCAGAAACAACATAACACACATGGTGAAT------------------AGCACATCTAGAATGCTACTCCGCCGA------------ATGTCCAAACCCTCTGGAAAGCAGACAGTCATT------------------CCCGACGTTCTGTATCCCACA------GGCACTCGGAGTGTTGAGAGTGAAGCTGGGCGCCTG---------------GAG------------ATTTCAAAGCTTAAAGACAGACTGGAACGCCTCAAAGAAGAACAGCCTACATGG---------------------TTTGAAGACAAAGATCACCCG------TATCGGACTTGG---CAT---------TATCATGGAACCTATCTC------------------------------------GCAAAACAGAGTGGAACAGCCGCTTCCATGTTGAATGGGGTGGTGAAA------------------------CTG---------------------CTG---------TCAGGACCCTGG---GACAGAATTGAAGAGGTCACATCG---------------------ATG---------GCAATGACAGACACA---ACT---CCATTTGGTCAA---------------CAGAGAGTTTTCAAGGAAAAAGTGGACACAAGAGCTCCGGAGCCACCCAAG------------------GGAACCAGAGAAATCATG---GCC---------------GTGGTTAATGCATGGTTGTTT------------GACTACCTATCTAGGAAGAAGAGCCCGCGTCTCTGC------------------ACA---------------AAAGAAGAATTCATC------------------AATAAAGTGAGGTCAAAT------GCAGCTCTGGGAAGCATC------------------------CTTGAGGAGCAGGAAGGGTGGAGCTCAGCCAAA---------------------------------------------------------------------------------------------------------------------GATGCGGTGGCAGATCCCCGCTTTTGGGCCCTC---GTGGAGAGAGAACGAAATCTGCAT---------CTAGAAGGGAGGTGC------------------GAGACA------TGCATCTACAAC------------------ATGATGGGCAAAAGAGAAAAGAAACCAGCTGAGTTT------------GGAAAG---------GCCAAGGGTAGTAGAGCC------ATCTGGTAC---------------------ATGTGGTTG------------------------GGAGCCCGCTTCCTGGAA------------------------------------------------------TTC------------------GAAGCGCTAGGA---TTC------------------CTGAATGAGGATCACTGGCTA---------------GGCCGAGAGAACTCGAAGGCCGGAGTGGAAGGGACGGGTCTTCAA---------------------TATCTTGGTTACATTGTCCAGGAAGTG------------------------GCGCGGAATGGAAAT---------GGACTGGTCTATGCT---------GATGACACCGCAGGCTGGGACACAAAGATAACAGAGGCTGAT---------------------TTG------GATGATGAACAGTACATTCTCAGCAAATTGGATGGTGAG---------------CATAGGAAATTG---GCC------------------TGGGCTGTAATGGAGCTA------ACTTATAAGAACAAGGTGGTC------------------AAAGTTCCGAGGCCCGGACCT------GGAGGCAAGGTGTACATGGATGTG------------------------ATCAGCAGGAGAGACCAGCGTGGATCAGGACAGGTTGTCACCTAC---CCACTCAACACT---------------GTCACAAACATGAAGGTTCAACTC---------ATCAGAATGGCTGAAGCTGAAAATGTGATCACCAAAAAT------------GACGTGGAAACAGTGTCCCTGATAACCCTGAAGGAACTGCAGCTCTGGTTAGAGGTTCATGGCGTT---------------AAC------------------------------CGTCTCAAGCGAATGGCTGTGAGTGGTGACGACTGC------ATTGTGGCCCCAGTTGATGAA---AGTTTTGGCTCA---GCTCTTTGGCATTTGAATGCTATGTCTAAAACAAGAAAAGATATTGGGGAATGGGAGGAGAGCAAGTCTTGGAGTAATTGGGAACATGTTCCTTTTTGCTCGCACCATTTCCACACATTGTTC---CTGAAGGATGGGAGAACCATCATTGCCCCTTGTAGAGACCAAGATGAACTGGTTGGACGGGCT------------------CGTATTTCCCCAGGCAATGGCTGGATGTTAAAAGAAACA---GCATGTCTCAGCAAGGCCTATGCCCAAATG------TGG------ACTTTGATGTATTTC------------------CATAGAAGAGACCTGAGG------------CTAATGGCC------AATGCCATATGCTCAGCAGTG---CCAGTTGAT------TGGGTACCA---------------------------ACA---------GGAAGAACCACATGGTCCATCCACGCCTTGGGT---GAGTGGATGAGTACCTGGGACATG------------CTAGAGGTTTGGAAT---AAAGTGTGGATCCTCGACAATCCACACATG------GCTGACAAAACACCAGTT---TTTGAATGGAGGGATGTG------CCTTACGTGCAGAAGAGTGTGGACAGGAGTTGCGGATCACTTCTGGGAACTTCCATC------------------CGGGCATCTTGGGCTGAAACAATAAATACA---------------TCTGTATATAGAGTAAGACAATTAATA---------------GGAAATGAAAGATATGTA---GATTAT---------------TTAGCAACTATGGAT---AGGTTTAAG------TCTAGTTCCACCTCC------------CTTGTAGGGGAACTTATC"/>
                        <sequence id="seq_DQ859065" taxon="DQ859065" totalcount="4" value="NNNNNNNNNNNNNNNNNNNNNNNNNNNNNNNNNNNNNNNNNNNNNNNNNNNNNNNNNNNNNNNNNNNNNNNNNNNNNNNNNNNNNNNNNNNNNNNNNNNNNNNNNNNNNNNNNNNNNNNNNNNNNNNNNNNNNNNNNNNNNNNNNNNNNNNNNNNNNNNNNNNNNNNNNNNNNNNNNNNNNNNNNNNNNNNNNNNNNNNNNNNNNNNNNNNNNNNNNNNNNNNNNNNNNNNNNNNNNNNNNNNNNNNNNNNNNNNNNNNNNNNNNNNNNNNNNNNNNNNNNNNNNNNNNNNNNNNNNNNNNNNNNNNNNNNNNNNNNNNNNNNNNNNNNNNNNNNNNNNNNNNNNNNNNNNNNNNNNNNNNNNNNNNNNNNNNNNNNNNNNNNNNNNNNNNNNNNNNNNNNNNNNNNNNNNNNNNNNNNNNNNNNNNNNNNNNNNNNNNNNNNNNNNNNNNNNNNNNNNNNNNNNNNNNNNNNNNNNNNNNNNNNNNNNNNNNNNNNNNNNNNNGTT---------------------AATCCAAAGGGCGTCAATGTAATGGCAACCCGCGCAAAACGGGTTGCCCAAAAA------ACAAAAAAGAGA---------------------------------------GTAGTGCAGGTTAGCAAAGGCCTTAAGGGCTTTGTCCTGTACATGCTCACAGAGCTGTTCATG---GGAAGAAAGATCACCCCAAATGTCAAACAGCTC------------------------------------------------------------------------------------------------------TGGAAAAAATCAGACAAAAACAGCTTGATTCATGTGCTGACCAAGATAAAACGCATCGTAGGA---------AAC---------------------------------------------CTTCTGAAAGGAGTATCTGGGCGGAAAAAG---CGA------------------------------CGATCAGTGGAAGCAACAGGCTTT---------GTCAGTACGCTTCTA------------------------------------------------TTTGGCATCGTGCTCACG--------------------GCCTCTGTC---------TCACGCCACGCCCATCACACATTGTTGAATGTAACTAAAGAAGACACAAATCAAATTCTAACG---------------------CTGCGCAATGGCAACTGCACCGTGGTCTCAATGGATGTAGGCTCTTGGTGTGACGAC---AACGTTGAATATGAT---TGTGTCACTCTGCAAGAC------AATGAAGAACCTGACGACGTGGACTGT---TGGTGCTACAAGGTGAATGGGGTTCGTGTGACATACGGAAAATGCCGTGAG---------------GGAAACACC---CCCAGACGATCTAAAAGA---------GCA---GTAGTCATTACAGCTCATTTGGATCAGGGCTTGACAACAAAGAAGGAAACA---TGGCTGGGTAGCAGTCATTTTGAGACCCAGATTCAGAAAATTGAAAAATGGATTATTCGGAACCCA---ACATATGCCATTGCAGCTATTATCATGGCTTGGTACATTGGCAACTCCACTAAACAACGTGTGGTTTTGTTACTCCTAACTTTAGCTTTGGGGCCTGCTTATGCCNNNNNNNNNNNNNNNNNNNNNNNNNNNNNNNNNNNNNNNNNNNNNNNNNNNNNNNNNNNNNNNNNNNNNNNNNNNNNNNNNNNNNNNNNNNNNNNNNNNNNNNNNNNNNNNNNNNNNNNNNNNNNNNNNNNNNNNNNNNNNNNNNNNNNNNNNNNNNNNNNNNNNNNNNNNNNNNNNNNNNNNNNNNNNNNNNNNNNNNNNNNNNNNNNNNNNNNNNNNNNNNNNNNNNNNNNNNNNNNNNNNNNNNNNNNNNNNNNNNNNNNNNNNNNNNNNNNNNNNNNNNNNNNNNNNNNNNNNNNNNNNNNNNNNNNNNNNNNNNNNNNNNNNNNNNNNNNNNNNNNNNNNNNNNNNNNNNNNNNNNNNNNNNNNNNNNNNNNNNNNNNNNNNNNNNNNNNNNNNNNNNNNNNNNNNNNNNNNNNNNNNNNNNNNNNNNNNNNNNNNNNNNNNNNNNNNNNNNNNNNNNNNNNNNNNNNNNNNNNNNNNNNNNNNNNNNNNNNNNNNNNNNNNNNNNNNNNNNNNNNNNNNNNNNNNNNNNNNNNNNNNNNNNNNNNNNNNNNNNNNNNNNNNNNNNNNNNNNNNNNNNNNNNNNNNNNNNNNNNNNNNNNNNNNNNNNNNNNNNNNNNNNNNNNNNNNNNNNNNNNNNNNNNNNNNNNNNNNNNNNNNNNNNNNNNNNNNNNNNNNACTCAT---------TGTGTTGGCATA------GCAAAGAGGGACTTCGTG---------------CAAGGGGTCCAGGGCACAACATGGGTTAACGTGGTAATG------GAGCAAGGTGCATGTGTT---------------ACGATAGTAACAGAGGGAAAA---------------CCAAGTGTGGATGTT------------TGGATGGAA---GGAATCACATTCTCCTCACCAACCATGGTCCGGAGGATCAGTCACACA---------------------GCCACTATC---AGTGACACGAAAATCTCATCAGCCTGC---CCC------------TCTACA------GGGGAAGCTAAG------TTGGATGAGGAGCATGAC---------AAAACCTTTGAGTGCAAAAGA---------ACGTACTCAGATAGA------GGCTGG------------------GGCAATGGT---TGTGGATTGTTT---------GGTAAAGGA------AGCATTGTGGCTTGT------GCCAAGTTCACTTCT---ACCGGACAC---------ATGGATGTCTATGAGATGGACATGACAAAGGTTGAATACACG------ATTAAAACCCAAGTTCATTCAGGGGCAAAAAGTGATGATACAACAGGA------------------------------GTGAAAGAAATCAAGTTTACTCCAGTGTCAGGCACTCAAACTGTGGAATTC------------CCTGGA---------TATGGGAATTTGGGA------CTA---GAGTGT------------ATCGTTCAGTCGGACATTGACTTCACAACTCATTATTTG---------------GTTGTTCTGGGAACT------------------GATGCTTGGCTCGTTCACAAAGCTTGG------GTCGAAGATGTAACA---TTG---CCATGGAAACAT------------------GAAGGGGCAGCC------------AGCTGG---AGAGACAAGCAATAC---CTGGTTGAGTTTGGTGAACCA------CATGCCGCCACG------ATCAAAGTGTTGGTCCTTGGGTCCCAAGAGGGCGCCCTGAGGACT---------GCTCTGGCTGGGGCCATGATGGTGACT---------CAT------GAC---------------------AGTTCAGCAAAGACATTCAAACTCCATGGTGGT------CATGTAACTTGCAAAGCGAAA---CTTAATGATCTGGTC---------ATTAAAGGGACTACCTAC------ACA---------------------AACTGT---------AGAGGTGGTTTGTCTTTCGTGAAG---ACACCAACTGATACTGGACAT---GGAACTGTGGTGATGCAAGTCAAA---------GTTTCTCGAAATGCTCCATGCCGCCTCACT---GTGATA---GCAGCTGATGATGCATCTGGTCATGTCAACCGTGGT---------ACCCTGGTGACGAGCAACCCAATAGCCAATTCAAACAATGAT------GAGGTTCTAGTTGAGGTGAATCCCCCA---------------TATGGATCTAGTTACCTCATAGTTGGAACTGGCGATGATAAG---------CTTGTTTAT------CAATGGAAGAAATCCGGCAGCTCC---------------ATC---------GGGAAACTGTTCTCAGAGACGGTGAAGGGA---GCGCAAAGAATGGCAATTGTTGGCAGCTCGTCGTGGGATTTTTCATCAGCAGGG------GGTTTTTTCTCATCAGTCGGGAAGGCCCTGCACACTGTGTTCGGC---ACCGCT---TTC---CAGGGGATTTTTGGAGGGCTT---AGTTGGATCACG---AGGGTCCTG------ATTGGTGTCTTGCTAATCTGGCTTGGACTAAATTCAAGGAATGGA---------------------------ATGGCCACAACAGTCATGATGATTACTGGTTTTGTGATCCTCTTC------------------CTGTCACTAGGAGTGGGAGCT---------NNNNNNNNNNNNNNNNNNNNNNNNNNNNNNNNNNNNNNNNNNNNNNNNNNNNNNNNNNNNNNNNNNNNNNNNNNNNNNNNNNNNNNNNNNNNNNNNNNNNNNNNNNNNNNNNNNNNNNNNNNNNNNNNNNNNNNNNNNNNNNNNNNNNNNNNNNNNNNNNNNNNNNNNNNNNNNNNNNNNNNNNNNNNNNNNNNNNNNNNNNNNNNNNNNGAG---ATCGGATGCTCAGTTAACTGGGGCCAAAAGGAGCTCAAGTGTGGAAATGGCATCTTCATATACAATGATGTGGATGATTGG---TTCAACAAGTACAAGTACCATCCCGAAGATCCAAAGACAATGGCTGCTTTAATAGAGAAAGCATGGAAA------AAAGGGGCGTGTGGATTGACCTCAGCAACTGAATTAGAACATGTGATGTGGACCAAACTTCACTCCGAGCTCAATGCCATTTTGGAAGAAAATGAG------ATTGATCTCACAATCCAAGTGCATGACAGCCGAAGTGTTTACAAGCGTGGTCAAAAGAGA------TTTCCTAGAGTGGAGACAGAACTCTCATAT------------GGA---------TGGAAGACATGG---------GGGAAGAGCTTTGTTATCAAT------------------------------CCAGTGGCAACAAACAACACGTTCCACATAGACAGTAAAGAA---GAGCAATGCCCACTATCCAACAGGGTCTGGAACTCA---TTGGAAATAGAGGATTTTGGTTTTGGAGTCTTTTACACAAATGTCTTCCTCAGGCAGAAAACAGACAGGACAAACAATTGTGATACAGCACTGATGGGAGCTGCTGTGAAAGGGGATGTTGCTGTGCATGCTGACCCAGGTTTTTGGTTGGCAAGCCATGAAGTGAATGGCACA------TGGGAAATCAAAACCATAGAGTTTGTGGCCTATCGTGAATGCGAATGGCCCCATAGTCACACAATCTCA---GGAAACCAGGTTATGGAAAGTGACATGTTC---------ATGCCCAAAAGCATAGGAGGCCCTATCAGCCATCTTAATCATGTTCCT---------GGT---TACAAAGTGCAAGTTAATGGAGCATGGGCGTATGGCAAATCCATT---GTCCAAAGGGACTTCTGTCCA---GACACCACAGTCAAGATTGATGAGCAATGTCAAGATAGAGGTAAATCAATTAGAAGCACCACTACCGAGGGAAAGGTCATCAAAGAGTGGTGCTGTAGATCTTGCACA---------CTTCCACCAATGAGCTATTGGACATCAGAAGGCTGT------TGGTATGCCATGGAAGTTAGG------------CCAATG---------------------------------------------------AAAACACCA---GAAAAACAT---------CTTGTCAGGTCCTGGGTTGCTGCC---------------------------------------------------------------------GGGGAGGCA------------------TATCCATCATGG---------------------------------AGCATTGGCCTC---ATAGCCATGTTCCTGTTTGTGGACATCTTCTCAAGA------TCTCGACCCACCGCTGGCGTGATGATTGGAGGATCGGTTTTCTTACTG---------------GCAATCATGATCATGGGAGAGTTGAGCTATCTAGACTTGTTTAGGTACATC------ATTGTGGTGGGGGAACACTTCTTGGAA---------------------------------------AGAGAGGCAGGAGGTGATGTTGCCTATATGGCTATCATA---GCTGCCTCCCGGCTACGACCAGGATTGTTGGCCTTG---TATTTTGTGAAAAGTTCCTGGAGTCCA------------AAA---------CAAAGAGTCATATTGGCCCTGGGGTGTGCCCTTCTGCAGCCCATGTTGGCAACTCATATT---------GAGCCCACAGTTTGGGAATGGGCTGATAGTATT---GGCCTGGTCCTTCTTGTGATCCAAGGAATGGTACGG------AATAAAGAGAAGAATTGGGCCTTGTTGCTATTGGCCTTCTGCTCT---CCAGTGTCAGCAATAACCATTAGGAAAGCTTCAATGATTCTTGGTGTTGGAGGGTTGTTTCTGAGCCTATGGCGAGGGGGAGGC---------------AGC------TCAATGAGAAAAGGA---------------------CTGCCATTGGCAGCGGCGGCCTTGACTCGTCTATTAGGTTTGACGCAGGCT---CACCTAAGTGTGTTATTCATCCTCCTTATCACACAAAAT---GCT---------------AAGAGAGCATGG---------CCAATAGGTGAATGCATGGCCGCCGTTGGAATAATGGGAGCT---GCTTTTGGAACCGTGTTTAGTGAGGATGAAACGCTTTTGGGGCCACTTGCC------ATAACAGGGATTGTTTTAGTCATCTATACCATGTTTGCTCAGAGCGATGGGCTGGAAATCACAAAGGTTGCAGAT------GTC---TCA------------TGGAGTGATGAGGCTGTGATAACCGGTGAG------TCCAGACGATTTGAC---GTGGCTCTAAATGACTCTGGTGAATTTAAATTACTTGATGAACCTCCAATTTCATGG------TATAATGTGGGGTTTTTAGTGACGGCAATCATCGCATCCTCTGTGCACCCAGTGGCTCTAGTGGTGGTTCTTATCGGATGGAGC------------TACTGGAGGTCAGAAAAG---AGG------AGT------------GGAGTCCTTTGG---GATATCCCAGTGGCACCCAAGATTGAGACTTGTGATCAC------------------CTGGATGATGGAGTTTACAGG------------ATCACACAGAAAGGACTATTT---GGCCAGTCACAAGCTGGAGCTGGA------GTGGTGAAGGATGGAGTGTTTCACACCATGTGGCATGTGACCCGGGGAGCATTTCTACTACATCAG------------GGTAAGAGATTAACTCCAACGTGGGGCTCTGTAAAGAAGGACCTAATAAGTTATGGAGGCAATTGGAAACTT---------GAGAGCACATGGAATGGGGTTGATGAAGTCCAACTCATTGCGGTGGTTCCAGGG---AAGCCAGTCTCCAATGTGCAGACAAAA------CCAGGGGTTTTCATG---ATGCCTGGAGGAGAAGAAATTGGAGCAGTTTTGATTGATTATCCATCAGGAACATCAGGATCTCCAATCATAGAT---AGACATGGCAACATCTTG---------------GGACTGTATGGCAATGGGATTGTTCTTGAGAAC------GGGTCATATGCCTCGGCCATCTCACAAACACAAGTTGAAAAGACTGAAGAA------------GTAGAGACCCCAGGTTTAAATAAAATTCTAAGAAAAGGAGAATTCACAATGCTCGACTTCCATCCAGGCGCTGGGAAGACCAGGAAGCACTTGCCAAATATCCTTAGGGAGTGTGAAAAGAAAAGATTGAAAACCGTAGTATTGGCTCCCACTAGAGTGGTTCTAAGTGAAATGAAAGAAGCTCTCACTGGAGTT------CAAGCTAAATTTCATACCCAGGCTTTCAATGCGGCATCAACTGGC---AGAGAGCTCATTGATGTCATGTGTCATGCC---ACATTGGTTCAC---------CGGATGCTGGAGGGAGTAAGAACG---GGCAACTGGGAAGTGATCATTATGGATGAAGCTCATTTTCTGGATCCGACAAGCATAGCAGCTAGGGGTTGGGCTTTTCATAAAGCAAAGACCAGGGAGAGTGCTGTA---ATTTTCATGACCGCAACGCCACCTGGCACA---TCAAACGAATTTCCAGAATCCAACGCAGAAATTGAGGACATTAGAAAAGACATCCCA---------ACGGAACCATGGAACAGGGGTTATGAATGGATCTTGGAAGACAAG---------------------AGACCTACTGTTTGGTTTCTACCAAGTATCAAATCAGCAAATGTCATGGCAGCTTGTCTAAGAAAGGCCAACAGGAATGTTGTTGTGTTGAACCGCAGCACTTTTGAAAATGTCTATCCAACCATTAAAACGAAAAAACCCGACTTCATCCTGGCTACCGACATTGCCGAAATGGGGGCCAACCTC---CCAGTGGAGAGAGTGATCGAC---TGCCGAACAGCATACAAACCAGTCTTGATGGACGGG---------------AGAGTAGCCTTAAAGGGACCCCTACGGATAGCAGCAGCAGCCGCGGCTCAGCGAAGAGGAAGAATAGGAAGAAAC---------CCA---------------------GATAGAGATGGAGACACCTACGTCTATGGA------------GAGGACACCTGTGAAACA------AATGACCATTTAGTG------TGCTGGACAGAGGGCTCAATG---------CTCCTGGATAACATG---------CAGGTTAAGGGT---GGT------TTTGTGGCTCCTCTGTATGAGGAAGAGGCTATGAAGACATCCATGGCTCCAGGAGAATGC---------AGGTTGAGGGACGACCAAAGAAAAGTTTTTAGGACACTGGTCAGG---AAACATGATCTTCCTGTC---TGGCTCTCTTGGCAAGTGGCAAAG---GCTGGTCTGGCAATTGACGACAGGAAATGGTGT---TTTGATGGAGAAGAG------GATAACGCCATTGTTGGAGATAAT---GGAGAGGTCATAAAAGCCCGG---AGTCCAGGAGGCCAACGAAAAGAGCTGAAACCCAGATGGTCAGACTCA---------AGAGTGTCAAATGACAACACAAGTTTGATGAACTTC------CTTGCCTTTGCG---------GAGGGGAGAAGATCGGCA---------------------TTCTTTACCATCCTCGGTTCA------ATTCCTGCCCAATTGAGCGAA---AAG------------------TTAACCCAGTCTATTGATGTCCTGACCATACTAATGAAA------TCAGAAGAGGGAACCCGAGCT---------CACAAATTGGCAATGCAAGAAGCCCCGGAGGCGGTCACAACACTACTGTTGGTGGTT------CTAGTGGCAATCTGCACCTTG------GGCTTGGTTTTCATTCTAATGAAGCCAAAAGCCACA------------GACAAGATGTCAATG------------GCAATGGTCACAATGGTGGTATGTGGTTACCTCATGAACTTGGGAGGCTTGTCTCAC------GCCCAAGTGGGA------GGG---GTCCTTTTGGTC---TTCTTCATAATG------ATGGTTGTCATAATTCCAGAGGCC------------GGAACCCAAAGA---TCAATCAATGACAACAAACTAGCTTATGTTATGATTGTT------GTCGGTCTGTTCATAGGAGCAGTTGCCTGCAAT---GAACTTGGCTGGCTG------------GAAAGGACCAAAGCTGACATATTTGGGAAGAAAATAAATGCTGAACCTGCTGGCTTGTTT---CCAACAGTTGCATGGAACTGGATGGAC------------------TTT------------CGCCCTGGAGCTGCCTGG------AGTCTCTATGTTGGGATGGCCACCTTTCTA------------ACACCTGTTTTTGTACACTGGATA---AAAAATGAG---------------TATGGAAACGCCTCTCTCACAGGAATCACACCAACAGCTGGAATC---------TTAAGTGCTCTCAACCAAGGTGTGCCTTTCATGCGACTGAAC---ACATCAGTGGCTGTCCTCCTTATC---------------------------TCT---GTGTGGAACAGTTTCACTGCGGCCAGTATGTTTGCTGCTATAATTATGCTAGCT---------------GGACACTGTCTTTTAGTACTGCCTGGA---------GTGCGCGCACAATGTTTGCGTGAGGCTCAAATGAGAGTGTACCATGGTGTGGCA------------AAGAATCCAGTTGTTGATGGCAACTTG---------------ACGGTTGACATGGAGAAAGAGACAGAGATGCCGGACCTATATGAA------------------AAGAAGCTAGCCTTGGTTGCT------------CTTGGTCTTGCAGCT---------------TTGTTGAACGCATCCATCGTGAGATCAGCCTTAACCACAGCTGAACTA------GTGGTTCTTGGATCAGCGGCTGTTGGCCCGTTGCTGGAG------GGCAACACAAGCTCAATTTGGAATGGGCCA------TTGGCTGTGGCGGTCACAGGTGTGATGCGAGGAAACTAC------------TAC---TCAATG------GTTGGAATAGTCTACAACCTG---------------------TGGCTCTTAAAATCAGCTAGGAGA--------------------------------------------------------------------------------------------GGA---------------------------------------------GGAGGTAGTGCACTTACATAT---GGA------------------------------------------------------------GAGGTCTGG---------------AAAAGACAGCTAAATTTATTAGGG------------------------------------AAAAAGGATTTTGAG---------ACG------------------------TATAAGGTCAGCGACATCCTTGAG---------------GTTGACAGAACACATGCCAGA------AATGAACTGGGAAAAGAAGAAGATGCGACTGGAGTAGCAGTCTCT------------CGCGGATCAGCA------------AAATTAAAC------------------TGGCTCATAGAAAGGGGTTATGTGAAA---CCCAACGGC------------AGAGTGGTTGATCTGGGC---TGTGGAAGAGGA---------------------GGCTGGAGTTATGCTTGTGCCGCTGAACGT------------------------CTAGTCACAAGCGTGAAAGCCTATACCCTCGGGAAAACC---GGCCATGAAAGA---------------------------CCCCGCATG------ATTCAGAGCCTAGGATGG------AACATCATTAAA---------------TTTAAAGACAAAGTTGAC---------GTG------AGTAGACTGGCGCCCCATGATAGTGATACC---------------CTATTGTGTGATATTGGGGAGTCTAGTTCCAATCCTGAGATTGAA---------------------AAG---------GAAAGAACCTTA------------AAAGTTATAGGGATAATGTCC---ACCTGGATG---------------AGTCCAAAC------ACA------AATGCATTCTGCTTCAAGGTTCTAGCC---------------CCATATAAGCCAGAA------------GTGATTGAGGCTCTA------GAAAAGTTTCAGCTT------AAACATGGAGGAGGC---------------------ATAGTCAGA------------AACCCCTTTTCTCGCAACTCCACC------------CATGAAATGTATTTTGTCTCAGGAATCCGTAATAACATTCTTCACATGGTGAAC------------------AGCACTTCAAAAATGCTCATGAGAAGAATGGCCCGT------------CCATCAGGCCGCCAGACTATTGTG------------------CCAGACATTATTTATCCAATG------GGAACAAGATCAGTTGCGAGTGAAGCTGGACCCATT---------------GAT------------CTTGGGAAAATACAAGACAGATTGAAAAGACTTCAAGAAGAGCAGAGTGGCACA------------------TGGTTTACTGATGCCGGACATCCA------TACAGGACATGG---CAT---------TACCATGGATCCTACATT------------------------------------GCTAAGCAGAGCGGGACCGCAGCTTCCATGATCAATGGGGTTGTTAAG------------------------CTC---------------------CTG---------TCAGGCCCCTGG---GACCGAATTGAGGACGTGACTTCC---------------------ATG---------GCAATGACAGACACG---ACA---CCTTTCGGACAA---------------CAAAGAGTTTTCAAGGAAAAAGTGGACACACGAGCCCCTGAACCTCCTGCA------------------GGAACAAGAGAAATCATG------------------AAAGTGGTAAACAAATGGCTTTTT------------GATTTCTTAGCACGCTCCAAGACCCCGCGCATGTGC------------------ACC---------------AAGGAAGAATTTATC------------------GAAAAAGTCAGGTCCCAT------GCGGCCCTAGGTGGAATT------------------------CTTGAAGAACAAGAAGGATGGAGTTCTGCGTCA---------------------------------------------------------------------------------------------------------------------CAGGCCGTGGCAGACCCTAGGTTCTGGCGCTTG---GTGGACAGAGAACGTCAAGCTCAC---------TTGGAAGGCCGGTGC------------------GAGACA------TGCATCTACAAT------------------ATGATGGGGAAGCGTGAGAAGAAGCCCTCAGAGTTT------------GGAAAG---------GCCAAAGGAAGCCGAGCT------ATCTGGTAC---------------------ATGTGGCTA------------------------GGAGCCCGATTTTTGGAA------------------------------------------------------TTT------------------GAGGCTCTGGGC---TTC------------------CTGAATGAAGATCACTGGTTG---------------GGGAGAAAGAACTCAAAAGCAGGGGTGGAGGGAATTGGCCTACAA---------------------TACCTGGGCTATGTTGTCCAAGAAGTG------------------------GCAAAAAATGGAAAT---------GGACTGATCTATGCT---------GATGACACAGCGGGATGGGACACCAGAATAACTGAGGCTGAT---------------------CTT------GATGATGAACAATACATACTGGAGAAAATGAATGGTGAA---------------CACAAAAAATTG---GCA------------------TGGGCTGTAATGGAGCTA------ACCTACAAGAACAAGGTTGTT------------------AAGGTTCCAAGGCCTGGAGCA------GGGGGGAAAGTCCTAATGGATGTC------------------------ATTAGCAGGAGAGACCAAAGAGGCTCAGGCCAGGTTGTCACCTAT---CCCCTAAACACA---------------GCCACAAACATGAAGGTGCAGTTA---------ATCCGTATGGCAGAAGCCGAGAATGTCATAACACGGAAT------------GATGTTGACCGAGTGTCACTGGTGACCCTCAAAGATCTGCAGTTATGGCTTGAGGTGAATGGCGTA---------------GAT------------------------------AGACTGAAACGCATGGCAGTTAGTGGAGATGACTGT------ATTGTGGCTCCCATAGATGAA---TCTTTCTCAACA---TCATTACACCACCTTAATGCCATGTCAAAAGTCAGGAAGGACATTCCTGAATGGGAACCTAGCCGTGGATGGAGTGATTGGGAGCATGTTCCCTTTTGCTCGCACCACTTCCACACACTGCAC---TTGAAAGACGGCAGGACGATCATCGCCCCATGTAGAAATCAGGATGAGCTAATTGGAAGAGCC------------------CGGATATCACCAGGAAATGGATGGCTGGTCAAGGAAACA---GCAAGCCTGAGTAAGGCGTATGCCCAAATG------TGG------AACTTGATGTACTTC------------------CATAGACGGGATCTTAGG------------TTAATGGGG------AATGCTATATGCTCTGCGGTG---CCAGTGGAC------TGGGTGCCA---------------------------ACG---------GGACGCACAACATGGTCCTTGCATGCGAAAGGG---GAGTGGATGTCATCTGAAGACATG------------CTGGAAGTCTGGAAC---CGAGTTTGGATTCAAGATAATCCACACATG------AAGGACAAAACTCCAATA---TTTGAATGGAGGAATGTG------CCATATTTGCAAAAAGGTCAAGACCGGGCATGTGGGTCACTAGTTGGCACGTCATTG------------------AGAGCATCCTGGGCTGAAACGATCCACATC---------------TCAATCCACAGAGTCAGACAATTAATT---------------GGCAATGAAAGATATGTC---GATTAC---------------ATGGAAAACATGGAT---AGGTTCAGC------ACCAAGACAAGTGGG------------ACCTATGGAGAACTCATA"/>
                        <sequence id="seq_DQ859066" taxon="DQ859066" totalcount="4" value="NNNNNNNNNNNNNNNNNNNNNNNNNNNNNNNNNNNNNNNNNNNNNNNNNNNNNNNNNNNNNNNNNNNNNNNNNNNNNNNNNNNNNNNNNNNNNNNNNNNNNNNNNNNNNNNNNNNNNNNNNNNNNNNNNNNNNNNNNNNNNNNNNNNNNNNNNNNNNNNNNNNNNNNNNNNNNNNNNNNNNNNNNNNNNNNNNNNNNNNNNNNNNNNNNNNNNNNNNNNNNNNNNNNNNNNNNNNNNNNNNNNNNNNNNNNNNNNNNNNNNNNNNNNNNNNNNNNNNNNNNNNNNNNNNNNNNNNNNNNNNNNNNNNNNNNNNNNNNNNNNNNNNNNNNNNNNNNNNNNNNNNNNNNNNNNNNNNNNNNNNNNNNNNNNNNNNNNNNNNNNNNNNNNNNNNNNNNNNNNNNNNNNNNNNNNNNNNNNNNNNNNNNNNNNNNNNNNNNNNNNNNNNNNNNNNNNNNNNNNNNNNNNNNNNNNNNNNNNNNNNNNNNNNNNNNNNNNNNNNNNNNNGTA---------------------AATCCAAAGGGCGTCAATGTAGTGGCCGGCCGCGCAAAGCGGTTGGCCCAAAAA------ACAAGAAGAAAG---------------------------------------GCGGTCCAGGTGGGACGTGGCATAAAAGGCTTTGTGCTTTTTGTGCTGACGCAGCTCTTTATG---GGAAGGAGGTTGACTCCAGACGTAAAGAAACTG------------------------------------------------------------------------------------------------------TGGAAGAAAACGGACAAAAACTCGCTAATGACTGTCTTGAAAAGAATAAAGAACTTGGTAAAC---------AAC---------------------------------------------TTGATCAAAGGGGTGTCAGGACGGAAAAAA---CGT---------------------------CGTTCCAACGGAGTTCCAATCATGTTG---------------ACAATGCTT------------------------------------------------GTGTTCGGAGCTCTAGGG--------------------GCTAGTGTC---------TCTAGGCATGGACATCATTCGTTATTGAACGTAACCAAATCTGACACGGGAAAAACCCTG---------------------AGTCTACGGCACGGCAATTGCACAGTCGTAGCATCTGATGTGGGAAAATGGTGTCCTGAC---AATGTGGAATATGAC---TGCATAACCTTACAAGAA------AATGAGGAGCCTGATGATCTGGACTGC---TGGTGCTATGGCATACCTAACGTAAGGGTGACTTACGGTAGATGCAGAGAA---------------GATAGTCAG---TCAAGGCGCTCTAAGAGA---------GCT---GTGGTTATCACCGCCCACTTGGATCAAGGTCTTGTCACAAAAAAGGAAACC---TGGTTGGGATCAAGTCATTTTGAGACACAAGTCCAGAGAGTTGAAAAATGGATAATTCGAAATCCT---ACTTATGCAGTTGCCGCATTGCTTATGGCTTGGTATGTGGGAAACAACACCAAACAGAGGGTAGTCCTGCTATTGCTCACCCTTGCCCTGGGCCCAGCGTATGCANNNNNNNNNNNNNNNNNNNNNNNNNNNNNNNNNNNNNNNNNNNNNNNNNNNNNNNNNNNNNNNNNNNNNNNNNNNNNNNNNNNNNNNNNNNNNNNNNNNNNNNNNNNNNNNNNNNNNNNNNNNNNNNNNNNNNNNNNNNNNNNNNNNNNNNNNNNNNNNNNNNNNNNNNNNNNNNNNNNNNNNNNNNNNNNNNNNNNNNNNNNNNNNNNNNNNNNNNNNNNNNNNNNNNNNNNNNNNNNNNNNNNNNNNNNNNNNNNNNNNNNNNNNNNNNNNNNNNNNNNNNNNNNNNNNNNNNNNNNNNNNNNNNNNNNNNNNNNNNNNNNNNNNNNNNNNNNNNNNNNNNNNNNNNNNNNNNNNNNNNNNNNNNNNNNNNNNNNNNNNNNNNNNNNNNNNNNNNNNNNNNNNNNNNNNNNNNNNNNNNNNNNNNNNNNNNNNNNNNNNNNNNNNNNNNNNNNNNNNNNNNNNNNNNNNNNNNNNNNNNNNNNNNNNNNNNNNNNNNNNNNNNNNNNNNNNNNNNNNNNNNNNNNNNNNNNNNNNNNNNNNNNNNNNNNNNNNNNNNNNNNNNNNNNNNNNNNNNNNNNNNNNNNNNNNNNNNNNNNNNNNNNNNNNNNNNNNNNNNNNNNNNNNNNNNNNNNNNNNNNNNNNNNNNNNNNNNNNNNNNNNNNNNNNNNNNNNNNNNNNACACAT---------TGTGTCGGCATT------CCGAAAAGGGACTTTGTG---------------CAAGGATCACAGGGAACGTCATGGGTGAACCTGGTATTG------GAACAAGGGTCATGTGTT---------------ACTGTTATGGCCGAAGGAAAG---------------CCCAGTGTGGATGTT------------TGGATGGAC---ACCATAGCTTTCACAAACCCAACCATTATTAAACGCATAAGTCGCACA---------------------GCAACAGTA---AGTGAGAACAAAATAGCCTCTGCATGT---CCA------------GCAAAT------GGAGAAGCAAAG------CTCGATGAAGAACACAAC---------AAAGAGTTTGAATGCAAGAGA---------ATGTACTCCGACAGA------GGTTGG------------------GGAAATGGC---TGTGCATTGTTT---------GGGAAAGGG------AGTCTTGTGGCTTGC------GCAAAGTTCACCTCA---ACTGGTCAT---------AAGGACGTTTATGAAATGGATATGACAAAAGTTGAGTACACC------ATAAAGACACAGGTCCACTCAGGAGCTAAATCAGGAGATGCCACT------------------------------TTGGTGAAAAGCATAAAATTTACACCAGTGTCTGGAACCCAGACAGTTGAGTTC------------TCAGGA---------TATGGGACTCTGGGT------CTA---GAATGC------------CATGTACAGTCAGCTATAGACTTCACAACACACTATCTC---------------GTAGTCATTGGCAGT------------------GACGCTTGGCTTGTTCATAAACAATGG------GTGGCGGACGTCACT---CTT---CCATGGTCTCAC------------------GGTGATGCAAAT------------GTATGG---AGGGATAAAAACTAT---CTAGTCGAGTTCGGGGAACCA------CATGCAGCAACA------GTGAAAGTCCTGGCCATGGGACCTCAGGAAGGAGCCTTGCGCACA---------GCCCTGGCTGGCGCTATGGTGGTGTCT---------TAT------GAT---------------------TCTGGCTCCAAAACGTTCAAACTTCACGGAGGA------CACGTCACATGCAAGGCAATG---GTCAACAACCTGGTT---------CTGAAAGGAACTACATAC------CAA---------------------AACTGC---------AGGGGCGGCTTGAGCTTTACAAAA---ACCCCGGCTGACACTGGTCAT---GGTACAGTAGTTATGCAGGTGAAG---------GTGACAAAGAACACGCCGTGTCGGTTGACA---GCAATA---GCATCAGACGACGCCTCAGGGCGCGTCAATAGAGGA---------ACCTTAGTTACAAGCAACCCTGTCGCCAACTCAGCAAATGAT------GAGGTATTGATTGAAATAAACCCCCCT---------------TACGGAGAGAGTTATCTGATAGTGGGAGTGGGAGATGACAAA---------TTGGTCTAC------CAGTGGAGAAAGAGTGGCAGCACA---------------ATC---------GGGAAACTGTTCAGTGAGACTATGAAAGGA---GCACAAAGAATGGCCATAGTAGGAAGCTCATCCTGGGATTTCAGCTCAGCAGGA------GGTTTCTTTGGTTCAGTAGGCAAGGCGCTTCACACAGTGTTTGGA---ACTGCT---TTT---CATGGGATCTTTGGAGGTTTG---AGCTGGATGACA---CGGATCTTG------ATTGGCATTCTTTTAGTCTGGCTTGCATTAAACTCACACAATGGA---------------------------ACGGCCACCATGGTTCTGATGATATCAGGCTTTGTTGTGCTCTTC------------------TTATCCTTGGGAGTTGGAGCT---------NNNNNNNNNNNNNNNNNNNNNNNNNNNNNNNNNNNNNNNNNNNNNNNNNNNNNNNNNNNNNNNNNNNNNNNNNNNNNNNNNNNNNNNNNNNNNNNNNNNNNNNNNNNNNNNNNNNNNNNNNNNNNNNNNNNNNNNNNNNNNNNNNNNNNNNNNNNNNNNNNNNNNNNNNNNNNNNNNNNNNNNNNNNNNNNNNNNNNNNNNNNNNNNNNNGAG---ATTGGCCGCTCAGTGAGCTGGAAGCAGAAAGAGATCAAATGCGGGGATGGCGTGTTTGTGTTCAATGATGTTGATGATTGG---CTCAATAAGTACAAGTACCATCCAGAAGACCCAAAGAGGATGGCATCTCTGATATCAGAGGCCTGGAAC------AAAGGTGCATGTGGGTTAAATTCTGTGAGTGAAATGGAGCACATCATGTGGACACGGGTGGCCTCTGAGATCAATGCGATCCTCAATGAAAACGAG------ATTGACCTCTTCGTAAAAGTGCACGACTCCAAGCATGTCTACAAAAGAGGCAGCAAACGC------TTTCCGCTGGTATCTAGAGAACTATCATAT------------GGA---------TGGAAAACATGG---------GGTAGAAACTTTATTTTTGAA------------------------------GACAATAACTCAAACAACACCTTCCATATTGATGGTGACAACACAACA---TGCTCCCTGGAGAAACGTGTGTGGAACGGC---CTAGAGATAGAAGACTTTGGATTTGGAATGTTCCAAACTAATGTCTTCCTTCGGCAGAAAGCGGATCGGACCAACACATGCGATTCTGCGCTAATGGGGGCTGCTGTGAAGGGTGCAGATGGTGTGCATGCTGACCCTGGTTTCTGGATGCACTCACTGGAGTCCAACAAAACT------TGGGAGATCCAGGAGATTGAGTTAACTGCATACAGGGAATGTGAATGGCCAGAGACCCACACGATCAAT---GGACAGAATGTAATGGAGAGCAACCTCTTC---------ATGCCCAAGAAATTAGGGGGACCAGTGAGCAGACAAAATTTTGCATCT---------GGC---TACAAAGTCCAAACAAATGGAGCTTGG---GGTTATGGGAAAACAAAGATCCAGCGGAAGGAATGCTCT---GGAACCACAGTAAAGGTCGATCCAGAGTGTCAAAACAGAGGCAAGTCTATAAGGAGCACAACTGTTGAGGGAAGGATAATCAAGAACTGGTGCTGTAGATCATGCACC---------CTCCCTCCACTTAGCTACTGGACTGAAGACGGATGC------TGGTATGCCATGGAGATAAGG------------CCCCTT---------------------------------------------------GAAACTCCA---GAAAAACAC---------TTGGTGCGCTCCTGGGTCGCCGCT---------------------------------------------------------------------GGTGATGCA------------------TATCCCGCCTGG---------------------------------AGCATTGGCTTG---ATAGCCATGTTTCTCTTTGCAGACATGCTAACAAGG------ACCAGACCTACCGCGAAAACCATGCTAGCAGGATCAATCCTGTTGCTG---------------GCAATCATGATCATGGGAGAGCTCTCATACATGGATCTGCTTCGTTACATC------ATTGTCGTGGGGGAGCATTTTCTGGAA---------------------------------------CAAGAGAGTGGAGGAGATGTGGCTTACATGGCCATTATC---GCTGCTGCACATCTACGTCCGGGATTGCTTGGAATG---TACTTTCTCAAAGGCATGTGGAGCCCA------------AGA---------CAGAGAATTGTGCTAGCTTGTGGACTTGCTTTGATGCAGCCATTTCTCATGGAGAACGTG---------ACTGAACACATCTGGGAGTGGGCTGACGCAATA---GGACTCGTCCTGTTGCTTGTGCAAGGCATGATAAAA------AACAAAGAGAAAAACTGGGCATTGTTCCTACTCTCCTTATGCTCA---CCTGCAGCCATGGAAAGTATACAGAGAGCGGCGATGATTTTCGCTTGTGGAGCACTGGCATTAACTCTATGGAGAGGTGGAAAC---------------ACA------TCCCTACGAAAGGGA---------------------GCACCAATTCTGGCTTCAGTTCTTGGCTATTCATTAGGTCTGACACACACC---TACCTTAGTGTGATCTTCATCCTCTGCATGACCACTCAT---GGA---------------AGACGAAGTTGG---------CCTATTGGAGAGTGTCTAGCTGCAGTGGGTCTGTTGGGAGCA---GCATTTGGGTCATTTCTAAGTGATGATCCAACTTTATTGGGACCACTTGCG------CTGTTCGGCATCGCTATTTCTGTCTATGCACTGTTCTCCCAAGGGGATGGCTTGGAAATATCAAAGGTTGGGGAA------ACC---ACC------------TGGAGTGATGAAGCAGCAGTTTCTGGAGAA------GCGAAACGCATGGAC---GTCAGTCTCAATGACGCTGGAGAATTCAAACTACTTAATGAGACACCTGTGGCATGG------TTAAATGTAATGTTCTTAGTTCTGGCCATACTAGCTTCATCCTTGCACCCTCTAGCCTTAGTGGCAGTCCTAGTCTCATGGAGTGGA---------TGGAAGAAAAGCAAGAGA------------AGT------------GGAGTGTTATGG---GATGTCCCTATAGCTCCAAAGGTGGAAACAGCTGAGTTC------------------CTGGAAGACGGCATCTACAAG---------------GTCACACAGTCTGGACTATGTGGCACTAGCCAAGTGGGTGTGGGG------GTTGTAAAAGATAATGTGTTTCACACCATGTGGCATGTGACCAGAGGCTCCTTCCTAACACACAAA------------GGGAAAAGGCTGACTCCAAGCTGGGCGTCCGTTCAAAAGGATCTGATATCCTATGGCGGATCGTGGAAGCTG---------GATGGAGCATGGAATGGAGCAGACGAGGTGCAACTCATTGCCGTCCAACCAGGT---AAAGGAGTCAGCAATATCCAGACCAAA------CCTGGAGTATTTGTG---CTACCTGATGGAAAAGAGATTGGCGCAGTGCTGCTAGACTTCCCTTCAGGAACATCAGGCTCCCCAATCATAGAT---AGGCAGGGCAATGTGTTG---------------GGACTCTATGGAAACGGAGTTGTGTTGGAAAGT------GGTGGCTATGCTTCAGCAATATCACAAACAGAAGCAAGCCTACCAGATGAG------------GTGGACACACCAGGGATCCCAAACATGCTTCGGAAAGGAGAGTTTACAATGCTTGACTACCACCCGGGAGCCGGGAAGACACGGAAACATCTGCCAAACATCCTGAAAGAGTGTGAAAAACGAAGATTGAAAACTCTTGTGTTAGCTCCAACTCGGGTAGTGCTCAGTGAAATGAAAGAAGCCCTACATGGTGTG------TCAGCGAGGTTTCACACGCAGGCTTTTAGCAATACCACCACAGGA---CGAGAGCTAATAGATGTGATGTGTCATGCG---ACCCTCGTTCAC---------AGAATGCTTGAAGGAGTCCGCAGT---GGAAACTGGGAGGTGATCATCATGGATGAAGCACATTTTTTAGACCCAACTAGTATTGCAGCAAGAGGCTGGGCTCACCACAAAGCAAAAACAAGGGAAAGTGCCGTG---ATATTCATGACAGCCACACCTCCAGGCACA---ACTAATGAATTTCCAGAATCCAACAGTGAGATTGAAGATGTGAGGAAAGAGATCCCG---------ACAGAACCCTGGACCAAAGGGTATGAGTGGATACTGGAGGACCCA---------------------CGTCCAACAGCATGGTTTCTACCGAGCATCAAGGCTGCTAATGTCATCGCAGCCTGTCTCAGGAAGGCTAACAAGAATGTGGTTGTGTTGAATAGATCAACCTTTGAGAATGTGTATCCTACCATAAAAAGCAAAAAACCTGATTTCATCCTAGCAACTGACATAGCAGAGATGGGTGCCAATCTT---CCAGTGGAGAGAGTCATTGAC---TGCAGAACAGCCTACAAACCTGTGCTGTTGGATGAC---------------AGGGTGTCCCTAAAAGGACCAATGAGGATAGCAGCAGCTGCAGCAGCTCAACGGCGCGGCAGAATTGGCCGCAAT---------CCC---------------------GACAGGGATGGGGACACTTATGTGTACTCA------------GAAGACACATGTGAAAAC------AATGACCATCTGGTG------TGCTGGACTGAGGGTTCTATG---------CTGCTAGACAACATG---------CAAGTAAAAGGA---GGG------TTCGTTGCACCTCTTTATGAAGAAGAAGCTGCTAAAACTAGCATGACTCCAGGAGAAGCC---------AGACTCAGAGATGACCAGCGGAAAGTTTTTCGTACATTGGTTAGA---CGTTTTGACATGCCGGTA---TGGCTTTCCTGGAACGTAGCCAAA---GCTGGTCTGACCATCGAAGATCGTAGATGGTGC---TTTGATGGTGAAGAA------GACAATGCTATTCTTGGAGATAAT---GGGGAGGTGATCAAGGCCAGA---AGTCCTGGAGGGCAGCGGAAGGAATTAAAACCTAGATGGTCAGATGCC---------CGACTCTCCAATGATAACACCAGTCTTGTCAACTTC------ATCGCCTTTGCT---------GAAGGCAGGCGCTCCGCC------AGAGAA---------TTGATGCATGTGATGTGGTCT------ATACCAAACCAGTTAACAGAG---AAA------------------CTGGGGTCATCAATCGACACCCTAATGATTCTTTTAAGA------ACAGAAGAGGGAACAAGAGCG---------CACAAGTTAGCCCTACAGGAGGCACCAGAGGCTGTGACCACTGTCTTATTGGTCCTC------ATGGTAGGCATTTGCTCTCTT------GGCTTGATTTTTATGCTCCTGAGACCGAAAGGCTTT------------GACAAGATGTCCATG------------GCAATGGTTACAATGGCTGTCACTGGCTACCTCTTGAGCGCTGGTGGCCTCACACAT------GTCCAGGTGGGT------GGT---TGCATGCTGGTA---TTCTTTGTGATG------ATGGTGGTCATGATCCCTGAGTCA------------GGTACACAGCGA---TCAATAAATGACAACAAGCTGGCTTATGTGCTAATAGCA------GTAGGGTTGGTCATGGGCACGGTGGCTGCCAAC---GAACTAGGCTGGCTG------------GAAAAGACAAAAACGGACTTG---CAGAGACTGACAGGTTTTGAGAGTCCTTCAGTAACG---CCAACCTGGAGTTTCGTTGAC------------------------TTC------------AGGCCTGGAGCAGCATGG------AGCCTGTATGTGGGAATGGCCACATTCCTA------------ACCCCTGTCTTTGTGCATTGGATC---AAAAATGAG---------------TATGGAAATGCTTCTCTCACAGGAATAACGCCAACTGCCAGTATA---------CTGACTGCCCTCAACCAAGGTGTCCCCTTTGTCAAGTTCAAC---GCTTCAGTAGCAGTACTCCTCTTG---------------------------TCA---GTCTGGAACAATTTTACAGCCTCAAGCATGGCAGTGGCACTAACAATGCTAGTA---------------GTTCATAGTGGGTTTCTTCTTCCAGGA---------GTGAGAGCACAATGCCTCCGGGACGCTCAGATCAGAGTATTCCATGGAGTAGCC------------AAAAATGCCATGGTTGATGGCAACCCA---------------ACCGTCGACCTGGAAAAGGAAATTGGAATGCCAGACTTGTACGAG------------------AAAAAACTGGCTCTAGCCCTC------------CTGGGATTAAGTGCA---------------GTGGCCAATGCAATGCTTGTGCGCTCTGCATTTTCATTTGCAGAAATG------GTCGTATTAGGAAGCGCTGCTCTGGGGCCACTACTGGAA------GGAAACACAAGCACAATGTGGAATGGACCC------TTGGCAGTTTCAGTTGCTGGAATAATGAGAGGGAACTAC------------TAT---GCATCT------CTGGGTGTGGTTTACAACTTC---------------------TGGTTGCTGCGCTCTTCACGAAGA--------------------------------------------------------------------------------------------GGT---------------------------------------------GGAGGGCAGGGAATGACACTT---GGT------------------------------------------------------------GAGGTTTGG---------------AAACGTCAGCTCAATCTACTGGGG------------------------------------AAGAAAGAGTTTGAA---------AAG------------------------TACAAGATCAGTGACATCATTGAG---------------GTTGATAGATCACATGCCAGA------GAAGTGCTAGCCTCAGGGAAAACAGCAACAGGAGTGGCTGTATCA------------AGGGGATCAGCT------------AAGCTCAAC------------------TGGATTATTGAAAGAGGCTATCTGAAA---CCCCATGGA------------AGAGTTGTTGATCTTGGC---TGTGGTAGAGGA---------------------GGCTGGAGCTACACTTGTGCAGCAGAACGC------------------------TCAGTCAGCATTGTCCGGGGTTTCACCCTCGGCAAGAAC---GGTCATGAGAGT---------------------------CCACGTCTC------ATAGAGAGCCTGGGTTGG------AACATAATCAAA---------------TTCAAGGACAAGAGTGAC---------GTC------CAGAAAATGGAACCCGTCACCAGCGACACC---------------CTCCTATGTGACATTGGTGAGTCAAGCTCAAATCCTGAGGTTGAG---------------------AAA---------GAGCGCACTCTC------------AGGGTCATTGAGAACATGAGA---CGCTGGATG---------------TCACCATCC------ACC------TCAGCTTTCTGTTTCAAGGTCTTAGCT---------------CCCTACAAGCCAGAA------------GTCATAGAGGCACTG------GAATCATTTCAACTA------ACCTACGGAGGAGGA---------------------ATAGTGAGG------------AATCCATTCTCCCGCAATTCCACA------------CACGAGATGTATTACGTCTCTGGAGTGAGAAATAACATCACTCACATGATCAAT------------------AGTACTTCAAAGATGCTCCTGAGGCGC------------ATGTCCAGGCCCTCAGGGAAACAAACTGTGATT------------------CCAGACTTGATCTATCCAACA------GGAACTAGAAGTGTTGAAAGTGAGGCAGGAAAGCTG---------------GAC------------TACGGAAAGATCCAAGGTAGGCTGGAGAGGCTGAAGGAAGAGCAACCAACCTGG---------------------TTTGAGGACAAAGAACACCCC------TACAGGACATGG---CAT---------TATCATGGCACATACCTA------------------------------------GCCAAGCAGAGTGGAACTTCCGCGTCCATGATCAATGGTGTGGTGAAA------------------------CTG---------------------CTG---------TCTGGCCCATGG---GATAGAATTGAGGAAGTTACGGCA---------------------ATG---------GCCATGACTGACACA---ACT---CCATTTGGGCAA---------------CAACGAGTGTTCAAAGAGAAAGTCGACACCAAAGCCCCCGAACCCCCCAAG------------------GGAACACGGGAGATCATG---GCA---------------GTGGTGAACTCCTGGCTCTTT------------GATTATCTGGGTAGGAAGAAGAGTCCACGCCTGTGC------------------ACA---------------AAGGAAGAGTTCATT------------------CAGAAGGTCCGATCCAAC------GCAGCCCTGGGAAGCATT------------------------CTCGAAGAGCAAGAGGGCTGGAGTTCTGCCAAA---------------------------------------------------------------------------------------------------------------------ATGGCGGTCGAGGATCCACGCTTTTGGGCCTTG---GTGGAGCGAGAAAGAGCTCTCCAT---------CTTGAGGGACGCTGT------------------GAAACA------TGCATCTACAAC------------------ATGATGGGAAAGAGAGAAAAGAAACCCGCTGAGTTT------------GGGAAA---------GCAAAAGGCAGCAGGGCC------ATCTGGTAC---------------------ATGTGGCTG------------------------GGAGCTCGGTTCCTGGAG------------------------------------------------------TTT------------------GAAGCTTTGGGA---TTT------------------CTCAATGAAGACCATTGGCTC---------------GGACGCGAGAACTCCAAAGCTGGAGTGGAAGGGACCGGCCTTCAA---------------------TACCTCGGCTATGTTGTCAAAGATGTG------------------------GCAGATAAAGGAAAC---------GGCATCATTTATGCC---------GATGACACAGCAGGCTGGGATACAAAGATCACAGAAGCAGAC---------------------CTA------GATGATGAACAATATATCTTGGGAAAACTTGATGGAGAG---------------CACAAGAAACTA---GCT------------------TGGGCTGTGATGGAACTC------ACCTACAAGAACAAGGTGGTG------------------AAGGTTCCACGCCCAGGGCCA------GGAGGAAGGGTGTACATGGATGTC------------------------ATCAGTCGGAGAGATCAACGAGGGTCTGGACAGGTGGTCACATAC---CCGCTCAACACT---------------GCCACCAACATCAAAGTGCAATTG---------ATTAGAATGGCTGAGGCAGAAAACGTCATCACTAAAAAT------------GATGTTGAAACTGTGTCCTTGTTGACACTTAAAGAACTGCAGCTGTGGTTGGAGGTGAACGGAGTG---------------AAC------------------------------CGTCTGAAGAGAATGGCAGTGAGCGGAGATGACTGC------ATTGTGGCTCCAGTTGATGAG---AGCTTCGGGACA---GCGCTATGGCATCTCAATGCAATGTCAAAGACCCGGAAAGACATCAATGAATGGGAGGAAAGTAAGTCTTGGAGCAGCTGGGAAAACGTACCGTTTTGTTCTCATCACTTCCATACATTGTTC---CTAAAGGATGGCAGAAATATCATTGCCCCCTGCAGAGACCAAGATGAACTGATTGGAAGAGCC------------------CGCATCTCTCCTGGGAATGGCTGGATGATAAAGGAGACG---GCATGCCTTAGCAAAGCATACGCTCAAATG------TGG------ATCCTCCTGTACTTC------------------CACAGAAGAGACTTGAGA------------CTCATGGGC------AACGCTATTTGTTCTGCCGTT---CCTGTAGAC------TGGGTCCCC---------------------------ACA---------GGAAGAACAACCTGGTCACTCCATGGGCAAGGA---GAGTGGATGAGTAGTGACGACATG------------CTAGAGGTGTGGAAC---CGAGTGTGGATAGTGGACAATCCCCACATG------ACGGACGAGACCCCCGTT---TTTGAGTGGAGAGATGTC------CCATACATCCAAAAAAGCCTTGACAAATCATGTGGATCCCTTCTTGGCACATCACTA------------------AGGTCATCATGGGCTGAGACAATAAGAATG---------------TCAGTGCATAGAGTCCGCCAGTTGATT---------------GGAAATGAAAGATACCAG---GATTAC---------------TTAGGAGTTATGGAC---AGGTACAGG------ACCATAGCAGGGCCC------------ACAGTGGGCGATCTGATC"/>
                        <sequence id="seq_DQ859067" taxon="DQ859067" totalcount="4" value="NNNNNNNNNNNNNNNNNNNNNNNNNNNNNNNNNNNNNNNNNNNNNNNNNNNNNNNNNNNNNNNNNNNNNNNNNNNNNNNNNNNNNNNNNNNNNNNNNNNNNNNNNNNNNNNNNNNNNNNNNNNNNNNNNNNNNNNNNNNNNNNNNNNNNNNNNNNNNNNNNNNNNNNNNNNNNNNNNNNNNNNNNNNNNNNNNNNNNNNNNNNNNNNNNNNNNNNNNNNNNNNNNNNNNNNNNNNNNNNNNNNNNNNNNNNNNNNNNNNNNNNNNNNNNNNNNNNNNNNNNNNNNNNNNNNNNNNNNNNNNNNNNNNNNNNNNNNNNNNNNNNNNNNNNNNNNNNNNNNNNNNNNNNNNNNNNNNNNNNNNNNNNNNNNNNNNNNNNNNNNNNNNNNNNNNNNNNNNNNNNNNNNNNNNNNNNNNNNNNNNNNNNNNNNNNNNNNNNNNNNNNNNNNNNNNNNNNNNNNNNNNNNNNNNNNNNNNNNNNNNNNNNNNNNNNNNNNNNNNNNNNNGTT---------------------AATCCAAAGGGCGTCAATGTAGTGGCTGGCCGCACTAAGCGGTTGGCCCAAAAA------ACAAAAAAGAAA---------------------------------------GTGGCTCAAGTGAGCAAGGGCATCAAAGGGTTTGTTCTCTTTGTGCTCACACAACTGTTCATG---GGCCGCAAACTAACACCGGACGTAAAGAAATTA------------------------------------------------------------------------------------------------------TGGAAGAAGACAGACAAGAACGTGCTGACGGCCATTTTGAAAAGAATTAAAAATGTGGTGAAC---------AAC---------------------------------------------CTCTTGAGAGGAGTTGCTGGGAGGAAAAAG---CGA------------------------------CGCTCTGCAAGCCCTTTCATGTTG------------TGGCCTCTTTTA------------------------------------------------ATTGCAGTGGTTATGGGA--------------------GCTAGTTAC---------TCTCGCCATGGACCAATCACGTATCTGAACATTACTAAGACGGACATCGGGAAGAACCTC---------------------AATCTGAAAGTTGGCAACTGCACATCTGTGGCTACCGACGTCGGAAAGTGGTGTGAAGAT---TCAACAGAGTATGAT---TGTGTCACGCTGCAAGAA------AACGAAGAGCCTGATGACCTTGATTGC---TGGTGCTATGGAATACAAAATGTTAGAGTGACTTACGGGCGATGCAAGGAT---------------GACAGCCAA---CCCAGGCGCTCTCCCAGA---------GCG---GTGGTTATCACAGCCCACCTGGACCAAGGACTTGTGACCAAAAAGGAAACT---TGGTTGGGAACCAGCCACTTTGAAGCTCAGGTGCAAAGGATAGAGAGATGGATCATCAGAAATCCC---ACTTACGCCATTGCGGCCATTTTGATGGCTTGGTATGTGGGAAGTACCATGAAGCAAAGAATCATCCTTCTCCTCTTAACATTGGCCCTGGGACCTGCTTATGCANNNNNNNNNNNNNNNNNNNNNNNNNNNNNNNNNNNNNNNNNNNNNNNNNNNNNNNNNNNNNNNNNNNNNNNNNNNNNNNNNNNNNNNNNNNNNNNNNNNNNNNNNNNNNNNNNNNNNNNNNNNNNNNNNNNNNNNNNNNNNNNNNNNNNNNNNNNNNNNNNNNNNNNNNNNNNNNNNNNNNNNNNNNNNNNNNNNNNNNNNNNNNNNNNNNNNNNNNNNNNNNNNNNNNNNNNNNNNNNNNNNNNNNNNNNNNNNNNNNNNNNNNNNNNNNNNNNNNNNNNNNNNNNNNNNNNNNNNNNNNNNNNNNNNNNNNNNNNNNNNNNNNNNNNNNNNNNNNNNNNNNNNNNNNNNNNNNNNNNNNNNNNNNNNNNNNNNNNNNNNNNNNNNNNNNNNNNNNNNNNNNNNNNNNNNNNNNNNNNNNNNNNNNNNNNNNNNNNNNNNNNNNNNNNNNNNNNNNNNNNNNNNNNNNNNNNNNNNNNNNNNNNNNNNNNNNNNNNNNNNNNNNNNNNNNNNNNNNNNNNNNNNNNNNNNNNNNNNNNNNNNNNNNNNNNNNNNNNNNNNNNNNNNNNNNNNNNNNNNNNNNNNNNNNNNNNNNNNNNNNNNNNNNNNNNNNNNNNNNNNNNNNNNNNNNNNNNNNNNNNNNNNNNNNNNNNNNNNNNNNNNNNNNNNNNNNNNNNNNNNACACAC---------TGTGTGGGAATA------CCAAAGAGAGATTTCGTT---------------CAAGGTGTGCAGGGAACTTCATGGGTGAACATGGTACTG------GAACAAGGATCATGCGTC---------------ACTGTGATGGCTGAGGGAAAA---------------CCAAGTGTGGACGTG------------TGGATGGAA---TCCATCGTCTTCACCAAGCCAACGACAGTGAAACGGATCAGCTATGCA---------------------GCTACAATC---AGTGACAACAAAGTGGCGGCTAGTTGT---CCA------------ACCAAT------GGGGAAGCAAAA------CTGGATGAAGAACATAAC---------AAAGAGTTTGAGTGCAAACGC---------ATGTACTCAGACCGT------GGCTGG------------------GGAAACGGC---TGTGCTCTTTTT---------GGAAAGGGA------AGCTTGGTGGCTTGT------GCCAAATTCAAATCA---ACTGGGCAC---------ATGGATGTCTATGAAATGGATACAACAAAAGTGGAGTATACT------ATGAAGGCTCAAGTGCACTCAGGAGCCAAAGCTACAGATGGCACA------------------------------ATGATTAAGGCGATAGGCTTTACTCCTGTCTCCGGTACACAGACAGTTGAATTT------------CCAGGA---------TATGGAAGCATGGGC------CTC---GAATGT------------CACGTACAGTCAAGCATAGATTTCACTACCCATTACTTA---------------GTGGTCATTGGTAGT------------------GACTCCTGGTTGGTTCACAAGCAATGG------GTAGCTGACATAACA---TTA---CCATGGGCTCAT------------------GGTGAGACTGAC------------ATATGG---AGAGATAAGAGCTAC---CTTGTTGAATTCGGGGAACCC------CATGCAGCAACA------GTGAAGGTCTTGGCTATGGGCTCCCAAGAAGGAGCTCTCCGAACA---------GCTTTAGCTGGAGCCATGGTTGTGACT---------TAT------GAT---------------------TCTAATGCAAAAACTTTCAAGTTACATGGAGGA------CATGTTACGTGTAAAGCCACA---ATCAATAATCTCGTG---------CTGAAAGGAACCACCTAT------CAA---------------------AACTGT---------AGAGGTGGCCTAAGTTTCACAAAG---ACCCCGGCAGACACTGGACAC---GGCACTGCTGTCATGCAAGTCAAA---------GTGACCAAGAATGCCCCATGCAGGCTCACA---GCCATT---GCCGCAGATGATGCTTCAGGAAAGGTCAATCGAGGA---------ACTCTGGTGACAAGCAACCCAATCGCCAATGCAGTAAATGAT------GAAGTTCTCATAGAAATTAACCCTCCC---------------TTCGGAGAGAGTTACCTCATTGTTGGAACTGGTGATGACAAA---------TTGGTATAC------CAGTGGAAAAAGAGTGGAAGCACC---------------ATT---------GGGCAATTGTTCAGTGAGACTATGAAAGGT---GCCCAGAGAATGGCAGTGGTTGGCTCCTCATCATGGGACTTTAGTTCAGCTGGA------GGCTTTTTTGGCTCAATAGGGAAGGCTATGCACACTGTGTTTGGA---ACAGCG---TTT---CATGGGATATTTGGGGGACTC---AGCTGGATAACC---AGAATCCTC------ATTGGGGTTTTGCTTGTTTGGCTTGGACTCAATTCCCACAATGGA---------------------------ACAGCAACAACATGTTTCATGCTGTCAGGTTTTATTGTGCTTTTC------------------CTGTCCCTGGGAGTTGGGGCT---------NNNNNNNNNNNNNNNNNNNNNNNNNNNNNNNNNNNNNNNNNNNNNNNNNNNNNNNNNNNNNNNNNNNNNNNNNNNNNNNNNNNNNNNNNNNNNNNNNNNNNNNNNNNNNNNNNNNNNNNNNNNNNNNNNNNNNNNNNNNNNNNNNNNNNNNNNNNNNNNNNNNNNNNNNNNNNNNNNNNNNNNNNNNNNNNNNNNNNNNNNNNNNNNNNNGAG---GTCGGATGTTCAGTCAGCTGGAAACAAAAAGAACTGAAGTGTGGTGACGGAGTGTTCGTGTTCAATGATGTGAATGACTGG---ACCCACAAATACAAATACCATCCTGAGGACCCAAAAAGAATGGCATCACTGATTTCAGAAGCTTGGAAA------AGAGGATCTTGTGGACTCAGCTCAGTCAGTGAAATGGAACATATAATGTGGGAAAGTGTGTCACACGAGATCAATGCCATTCTTGATGAAAATGAA------ATTGACTTGGTCGTGAAGGTGCATGATTCAAAACACATATATAAGAGGGGGGCTAAAAGA------TTTCCACTTGTCAATCAGGAGCTAAACTAT------------GGA---------TGGAAGACATGG---------GGCCGGAGCTTTATTTTTGAG------------------------------GACAACAATTCTAATAATACATTCCACATTGATGGCACCAAT---GATACCTGTCCGCTAGAAAAGCGTGTGTGGAATGCC---CTTGAGGTTGAAGATTTCGGCATCGGGGTCTTTCAAACCAACGTTTTCTTGAGGCAGAAGGCTGACAGAACAAACTCATGTGAACCAGCCTTGATGGGGGCGGCTGTTAAGGGACAAGAAGGAGTTCATGCTGATCCAGGTTTCTGGATGAGATCCACAGAAGAAAACAAGACA------TGGGAAATCCAAGAAATTGACCTTGCAGCTTACCGTGAATGTGAATGGCCTGAGACTCATACCATCAAT---GGGCAGGGAGTTGTCGAAAGTAACTTGTTC---------ATGCCTAAACAACTGGGAGGACCAGTGAGCCGGCAAAATTACGTTGCT---------GGT---TACAAGACTCAGACAAATGGAGCATGG---GGCTATGGTAGAACCAAAGTGCAGAGGAAAGAGTGTCCA---GGCACTACTGTGAAAGTTGACTCAGAATGCTCAAAGAGAGGAAAGTCAGTTCGAAGCACAACAGTAGAAGGGAAGGTGATAAAAAACTGGTGTTGCCGCTCTTGCACT---------CTACCACCTCTCAGTTACTGGACAGAAGATGGATGC------TGGTATGCCATGGAGATTAGA------------CCCTTG---------------------------------------------------GAAACCCCC---GAGAAACAT---------CTGGTTAGGTCATGGGTGACAGCA---------------------------------------------------------------------GGAGACGCC------------------TATCCCGCCTGG---------------------------------AGCATTGGCTTG---ATTGCAATGTTCCTTTTTGCTGACATCATGACGAGA------ACACGACCCACAATGAAGATGATGCTTGCAGGATCAATTGTCCTTTTG---------------GCCATCATGATCATGGGAGGCGTGTCACACATGGACTTGCTGAGATACATC------ATTGTGGTTGGAGAGCACTTCCTAGAG---------------------------------------CAGGAAAAAGGGGGAGATGTGGCTTACATGGCCATAATC---GCTGCCGCACACCTCCGTCCAGGGCTCCTTGGAATG---TACTTCTTCAAGGGCATGTGGAGTCCA------------AGA---------CAGAGAGTGATATTGGCCTGTGGCCTAGCCTTGATCCAACCATTTTTAATTGAACATGGA---------ACAGCATCTTTGTGGGACTGGGCCGACTCTATT---GGACTGGTCCTGTTGGTCATTCAAGGTATGGTGAAG------AACAAAGAAAAGAACTGGGCCTTGTTCCTCTTGTCATTGTGCTCC---CCAGTGGCCATGTCCAGCATACAAAAAGCTTCATTGATTTTCAGCTGCAGTGCTTTGGCTCTGAGCCTGTGGAGAGGGGGGAAC---------------ACT------TCCATGAGAAAAGGA---------------------GCCCCGTTTCTAGCTTCGACGCTCTGCTACACTTTTGGTCTGACTCATGCC---TATCTCAGTGTCATTTTCATGTTTCTTATCACCCAGAGT---GGG---------------AGAAGAAGCTGG---------CCAATTGGTGAATGCATGGCCGCAGTGGGCATTTTCGGAGCT---GCCTTTGGCTCATTTCTTAGTGAAGATCCAACACTTCTTGGCCCAATTGCT------CTCTTTGGCATTGTCATCTCAATCTATGCTCTATTTTCGCAGGGAGATGGGCTGGAGCTGGTCAGAGTGGGGGAT------GTG---ACA------------TGGAGTGATGAAGCCGCTATTTCGGGTGAA------GCCAAGAGAATGGAT---GTGACTCTGAATGATGCTGGAGAATTTAAGCTGATTAATGAGGCTCCAGTGGCTTGG------ACAAATGTTACTTTTCTTATCTTAGCCATTGTGTCATCATCTTTGCATCCCCTCGCTCTTGTTGTGGTTCTAGTCGTTTGGACTGGA---------TGGAAGAAGAACAAGAGA------------AGT------------GGTGTGCTGTGG---GATGTCCCTGTGGCCCCCAAAGTGGAACTAGTGGACTAC------------------CTAGAGGAAGGCATATACAAA------------GTCATTCAATCAGGCCTTCTC---GGAACCAGCCAGGTCGGAGTAGGC------GTTGTTAAAGAGAATGTGTTTCACACAATGTGGCATGTCACCCGGGGTTCTTTCCTAACCTATAAT------------GGCAAGAGGCTGACCCCAAACTGGGCCTCTGTTCAAAAAGATTTGATATCATATGGTGGCACATGGAAACTT---------GATGGTGCATGGAATGGCTCAGATGAAGTGCAGCTGATCGCTGTGCAACCTGGA---AAAGGAGCTGTTAACATACAAACTAAA------CCAGGAATCTTTTGT---CTCCAAGATGGAAAGGAAATTGGGGCTGTTCTACTTGACTACCCAGCTGGAACTTCAGGTTCACCCATCATTGAT---CGACATGGCACTGTGCTT---------------GGGTTGTACGGCAATGGA------GTGGTTCTAGACAGTGGAGGATACGCTTCGGCCATTTCTCAAGCACAACCCGCACCACCAGATGAA------------ACGGAAACACCAGGAATTCCAGACATGCTGCGGAAAGGAACTTTCACAATGCTTGATTACCACCCAGGAGCCGGGAAAACCAGGAAACACCTTCCAAACATACTCAAAGAGTGTGAACGAAGGAGGCTAAAGACACTCGTTCTAGCACCCACCAGAGTTGTCTTGAGCGAGATGAAAGAAGCCCTGCACGGAGTG------CAGGCTCGATACCACACTCAGGCCTTCAGTAGTGTTGTGACTGGG---AGAGAGCTGATTGATGTCATGTGTCACGCC---ACACTCGTGCAC---------AGAATGTTGGAGGGAGTCAGGAGT---GGGAACTGGGAAGTCATCATTATGGATGAGGCGCATTTCCTCGATCCAACCAGCATAGCTGCTCGAGGCTGGGCTCACCACAAGTCAAAAACTAGGGAGAGTGCTGTA---ATTTTTATGACGGCCACTCCTCCAGGTTCA---TCAAATGAATTCCCTGAGTCAAATGCCGAAATTGAGGATGTGCGCAAGGAGATACCA---------ACCGAGCCATGGAACAAAGGATATGAATGGATCTTAGAGGACCCG---------------------AGACCTACAGCTTGGTTTCTTCCCAGTATAAAGGCTGCCAATGTCATTGCTGCTTGTCTGAGGAAAGCAAACAAAAATGTGGTAGTTTTAAACAGGACCACTTTTGAGGCTGTGTACCCAACAATCAAGACAAAAAAGCCAGACTTTATCCTCGCAACTGACATAGCAGAAATGGGAGCAAATCTT---CCAGTGGAGAGAGTTATTGAC---TGCAGAACTGCCTTCAAACCCGTGCTGATGGACAAC---------------CGAGTAAGCCTCAAAGGACCCATGAAGATTGCAGCCGCCGCAGCGGCCCAGAGAAGGGGTAGAATTGGGAGGAAT---------CCT---------------------GATAGAGATGGAGACACTTACATTTACTCA------------GAAGATACCTGTGAGAAC------AATGAACACTTGGTG------TGCTGGACAGAGGGATCCATG---------CTGCTGGACAACATG---------CAGGTCAGGGGT---GGC------TTTGTGGCCCCACTCTATGAAGAGGAAGCCTCTAAGACTAGCCTAGTTCCAGGAGAAGCC---------AGACTGCGTGATGACCAAAGGAAAGTCTTTAGGACTCTGGTGCGG---AGATTTGACTTGCCTGTC---TGGCTGTCTTGGAATGTAGCTAAG---AGTGGCTTGTCTGTTGAAGACCGAAGGTGGTGC---TTTGATGGAGAAGAG------GACAATGCCATCCTTGGAGATAAC---GGAGAGGTCATTAAAGCTAGA---AGTCCTGGTGGACAGAGAAAAGAGCTGAGACCAAGGTGGTCTGATGCT---------AGAGTTTCCAATGACAATGGCAGCTTGGTCAACTTC------ATTGCATTTGCT---------GAAGGGAGAAGATCCACA------CGTGAT---------CTCCTAGACATTCTCTGGGAG------GTTCCAAATCAACTGGGGGAG---AAA------------------ATTGGGAGCTCAATTGACACACTCATGATTCTTATGAAG------TCTGAAGAGGGTTCCCGGGCT---------CACAAACTTGCTATGCAGGAAGCCCCTGAAGCCTTGACGACCATTATTTTGGTGGTT------TTGGTGGCAATGTGCTCCCTT------GGGATGGTCTTTTTTCTCATGCGGCCAAAAGGGATT------------GATAAGATGTCTATG------------GCAATGGTAACAATGGCAGTGACTGGTTATCTTCTCAGTGCAGGAGGTTTGACCCAC------GTTCAAGTGGGA------GGC---TGCATGCTTGTG---TTCTTTGTGATG------ATGGTGGTCATGATTCCTGAATCT------------GGAACCCAGAGGTCA---ATAAATGACAACAAATTGGCTTATGTCCTAATTGCA------GTTGGCCTGGTCGTGGGAACTGTGGCAGCAAAT---GAGTTGGGGTGGTTG------------GAAAAGACAAAAGGAGATCTA---ATGAGAATGACTGGGACAGAAGCGCCAACCTTTAGC---CCAGCTTGGAACCTGGTGGAC------------------------TTT------------AGGCCTGGAGCAGCCTGG------AGCCTGTATGTGGGAATGGCCACTTTCTTG------------ACCCCAGTGTTTGTGCACTGGATA---AAAAATGAG---------------TATGGAAATGCCTCACTAACAGGAATAACTCCAACTGCAGGGATC---------CTAGCAGCCCTGAACCAAGGCGTTCCCTTTGTCAAATTCAAC---ACCCCAGTTGCTGTCTTACTTTTG---------------------------GCA---GTCTGGAACAACTTCACCGCCTCAAGCATGGCTGTAGCATTGATCATGCTGGTA---------------GTGCACTGTGGCTTTCTGCTTCCTGGA---------GTCCGGGCTCAGTGCCTGAGAGAGGCTCAAATACGAGTGTTTCATGGAGTGGCC------------AAAAACGCTATGGTGGATGGCAATCCA---------------ACAGTTGACTTGGAGAAAGAGACCAGCATGCCTGACCTCTATGAA------------------AAGAAACTGGCTCTTGTCCTTCTT---------GGAGCTGGAGCTTTG------------------GCCAATGCAATGATAGTAAGAAGTGCATTCTCTTTGGCCGAATTA------CTGGTTCTAGGTAGTGCAGCCTTGGGACCACTCATTGAA------GGAAACACAAGCACAATGTGGAATGGACCC------TTAGCTGTCTCTGTTGCTGGGATCATGCGTGGAAATTAC------------TAT---GCAGCT------CTGGGAGTGGCCTACAACTTC---------------------TGGATCCTTAAATCAGCCAGAAGG--------------------------------------------------------------------------------------------GGA---------------------------------------------GGAGGGCAAGGAATGACGCTA---GGA------------------------------------------------------------GAAGTGTGG---------------AAACGCCAGCTCAATTTACTAGGA------------------------------------AAAAGAGAATTTGAG---------ACC------------------------TACAAAATCAGTGACATCTTAGAG---------------GTAGACAGAACTTATGCTAGG------GAAGTCATGGCATCTGGAAAAACTTCAATTGGCGTGGCTGTATCA------------AGAGGGTCTGCT------------AAGTTAAAC------------------TGGATGATGGAAAGAGGCTACTTGCGA---CCCCATGGA------------CGTGTGGTGGACCTAGGC---TGTGGCAGAGGA---------------------GGTTGGAGCTACGCTTGTTCAGCTGAGAGG------------------------CTAGTGAGCTCAGTGAAAGGATTCACTCTTGGAAAAGCC---GGTCACGAAACA---------------------------CCACGATTG------ATCGAAAGTCTAGGATGG------AACATCATCAAA---------------TTCAAAGATAAATGTGAT---------GTT------GGAAGGATGCAGCCAATCGCCAGTGATACC---------------CTGCTCTGTGACATTGGAGAATCAAGCTCAAACCCAGAAATTGAG---------------------AAG---------GAAAGGACCTTG------------AAAGTGATTGAAATTGTCAGA---AATTGGATG---------------TCTCCTACA------ACT------TCGTCCTTTTGCTTCAAAGTTCTTGCC---------------CCATACAAACCAGAA------------GTGATTGAGGCGCTA------GAATCATTCCAACTG------AGCTATGGAGGTGGC---------------------CTAGTGCGT------------AATCCCTTGTCCAGGAACTCAACT------------CATGAAATGTACTTTGTGTCAGGAATCAGAAACAACATAACACATATGGTGAAT------------------AGCACGTCTAGGATGCTACTCCGCCGA------------ATGTCTAAACCCTCTGGAAAGCAGACAGTCATT------------------CCCGACGTTCTGTACCCCACA------GGCACTCGGAGTGTGGAGAGTGAAGCTGGGCGCCTG---------------GAA------------ATTTCAAAGCTTAAAGACAGACTGGAACGCCTCAAGGAAGAACAGCCTACATGG---------------------TTTGAAGACAAAGATCACCCG------TACCGGACTTGG---CAT---------TACCATGGAACCTATCTT------------------------------------GCAAAACAGAGTGGAACAGCGGCCTCCATGTTAAATGGGGTGGTGAAA------------------------CTG---------------------CTG---------TCTGGACCCTGG---GACAGAATTGAGGAAGTCACATCA---------------------ATG---------GCAATGACAGACACA---ACT---CCATTTGGTCAA---------------CAGAGAGTTTTCAAGGAAAAAGTGGACACAAGAGCTCCGGAGCCACCCAAA------------------GGGACTAGGGAAATCATG---GCC---------------GTGGTCAATGCATGGTTGTTT------------GACTACCTATCTAGGAAGAAGAGTCCGCGTCTCTGC------------------ACC---------------AAAGAAGAATTTATC------------------AATAAAGTGAGGTCAAAT------GCAGCCCTGGGAAGCATC------------------------CTTGAGGAGCAGGAAGGGTGGAGTTCAGCCAAA---------------------------------------------------------------------------------------------------------------------GATGCAGTGGCGGATCCCCGCTTTTGGGCCCTT---GTGGAGAGGGAACGAAATCTGCAT---------CTAGAAGGGAGGTGC------------------GAGACA------TGCATCTACAAC------------------ATGATGGGCAAAAGAGAAAAGAAACCAGCTGAGTTT------------GGAAAG---------GCTAAGGGTAGCAGAGCC------ATTTGGTAC---------------------ATGTGGTTG------------------------GGGGCCCGTTTCCTGGAA------------------------------------------------------TTC------------------GAAGCGCTAGGA---TTC------------------CTGAATGAGGACCATTGGCTA---------------GGTCGAGAGAACTCAAAAGCTGGAGTGGAAGGAACAGGTCTTCAA---------------------TATCTGGGTTACATTGTCCAGGAAGTG------------------------GCGCGGAATGGAAAT---------GGACTGGTCTATGCT---------GATGACACCGCAGGCTGGGACACAAAAATAACAGAGGCTGAT---------------------CTG------GATGATGAACAGTACATTCTCAGCAAACTGGATGGTGAG---------------CACAGGAAACTG---GCC------------------TGGGCTGTAATGGAGCTA------ACTTACAAGAACAAGGTGGTC------------------AAAGTTCCAAGGCCTGGACCC------GGAGGCAAGGTGTACATGGATGTG------------------------ATTAGCAGGAGGGACCAGCGTGGATCAGGACAGGTTGTCACCTAC---CCACTCAACACT---------------GTCACAAACATGAAGGTTCAGCTC---------ATCAGAATGGCTGAAGCTGAAAATGTGATCACCAAAAAT------------GACGTGGAAACAGTGTCCCTGATAACCTTGAAGGAACTGCAACTCTGGTTAGAGGTTCATGGAGTC---------------AAC------------------------------CGTCTTAAACGAATGGCTGTGAGTGGTGATGATTGT------ATTGTGGCCCCAGTTGATGAA---AGTTTTGGCTCA---GCCCTTTGGCATTTGAATGCCATGTCCAAAACAAGAAAAGACATTGGGGAATGGGAGGAGAGCAAGTCCTGGAGCAATTGGGAACATGTTCCTTTTTGCTCGCACCATTTCCACACGCTGTTC---CTGAAGGATGGAAGAACCATCATCGCCCCTTGCAGAGACCAGGATGAACTGATTGGACGGGCT------------------CGCATCTCTCCAGGCAACGGCTGGATGTTAAAGGAAACA---GCATGTCTCAGCAAGGCCTATGCTCAAATG------TGG------ACTTTGATGTACTTT------------------CACAGAAGAGATCTGAGG------------CTAATGGCC------AATGCCATATGCTCTGCAGTG---CCAGTTGAT------TGGGTACCA---------------------------ACA---------GGAAGAACTACATGGTCCATTCACGCCTTAGGT---GAGTGGATGAGCACTTGGGACATG------------TTGGAGGTTTGGAAT---AAAGTATGGATCCTCGACAATCCACATATG------GCTGATAAAACACCAGTT---TTTGAATGGAGGGATGTG------CCTTACGTGCAGAAGAGCGTGGACAGGAGTTGCGGATCACTCCTGGGGACTTCCATC------------------CGGGCATCTTGGGCTGAAACAATAAACACA---------------TCTGTATATAGAGTAAGACAATTAATA---------------GGAAATGAAAGATATGTA---GATTAC---------------CTAGCAACTATGGAT---AGGTTCAAG------TCCAGTTCCACCTCC------------CTTGTAGGGGAACTTATT"/>
                        <sequence id="seq_EU078325" taxon="EU078325" totalcount="4" value="NNNNNNNNNNNNNNNNNNNNNNNNNNNNNNNNNNNNNNNNNNNNNNNNNNNNNNNNNNNNNNNNNNNNNNNNNNNNNNNNNNNNNNNNNNNNNNNNNNNNNNNNNNNNNNNNNNNNNNNNNNNNNNNNNNNNNNNNNNNNNNNNNNNNNNNNNNNNNNNNNNNNNNNNNNNNNNNNNNNNNNNNNNNNNNNNNNNNNNNNNNNNNNNNNNNNNNNNNNNNNNNNNNNNNNNNNNNNNNNNNNNNNNNNNNNNNNNNNNNNNNNNNNNNNNNNNNNNNNNNNNNNNNNNNNNNNNNNNNNNNNNNNNNNNNNNNNNNNNNNNNNNNNNNNNNNNNNNNNNNNNNNNNNNNNNNNNNNNNNNNNNNNNNNNNNNNNNNNNNNNNNNNNNNNNNNNNNNNNNNNNNNNNNNNNNNNNNNNNNNNNNNNNNNNNNNNNNNNNNNNNNNNNNNNNNNNNNNNNNNNNNNNNNNNNNNNNNNNNNNNNNNNNNNNNNNNNNNNNNNNNNNAAA---------------------------------------CGCGTTGCTAGACGCGCGCTGTCTCCTGTTGAGGCA------GCGGTAAAA---------------------------------------CTAGTGAAAAATGTTTTCGTGGGGAAAGGACCCACGAGAGCGATCATGGCTGTTATGGCCATGCTA---AGATTCCTTGCTATGCGACCTTCAGCCAGCTTGAAACAGAGA---------------------------------------------------------------------------------------------TGGCATAAGGTTGACCGCAAGGAAGGAAGTAAGGTTCTGGGGAAGTTCCGGAACGTTATAGGA---------GAC---------------------------------------------ATGCTTAAGGATCTGAATTCCAGGAAACGCAAGAGCAAG------------------ACGTCGAAGAGAGGATTGCAACAATCGTTTGTT------------GTGTCATGCTTG------------------------------------------------TGGACGATGGCAGCCTGT--------------------GCGACTCTG---------GGAATGTTTGATGGACAACCTATGATGAAAGTGACACAGAAGGACGTTGGCAAGGAGATCCAT---------GTGCCCATGCGCCATGGAAACATATCGTGTGTGGTAACGGCAATGGATGTTGGACGACTGTGTGAGGAC---TCAGTAACATATCTG---TGCCCAGACATCGACACC---------AATGAGCGTGATGACATCGACTGC---TGGTGCAGCGGAGGTGAC---GTGTATGTCCACTATGGGAGATGTCAGGGGGGA------------AATGGGACC---AAACGCCGATCAAAGCGG---------TCA---GTGGCCATTGCCCCTCACGGAAATGGAGGTCTCTCGACCCGTAAGGACAAG---TGGCTTGCCGCTGATGCCTCGATGCTCCATCTCCAAAAAGTGGAGCGGTGGATGATCTCCAACCCC---GGGTATGCAGCAGTTGCTGTGTTTCTCGGATACATGTTGGGAACGACAACCGTTCAGAAGGCTGTTCTGGTGATTCTTTTGCTGATGGTGGCTCCAGCGTACTCTNNNNNNNNNNNNNNNNNNNNNNNNNNNNNNNNNNNNNNNNNNNNNNNNNNNNNNNNNNNNNNNNNNNNNNNNNNNNNNNNNNNNNNNNNNNNNNNNNNNNNNNNNNNNNNNNNNNNNNNNNNNNNNNNNNNNNNNNNNNNNNNNNNNNNNNNNNNNNNNNNNNNNNNNNNNNNNNNNNNNNNNNNNNNNNNNNNNNNNNNNNNNNNNNNNNNNNNNNNNNNNNNNNNNNNNNNNNNNNNNNNNNNNNNNNNNNNNNNNNNNNNNNNNNNNNNNNNNNNNNNNNNNNNNNNNNNNNNNNNNNNNNNNNNNNNNNNNNNNNNNNNNNNNNNNNNNNNNNNNNNNNNNNNNNNNNNNNNNNNNNNNNNNNNNNNNNNNNNNNNNNNNNNNNNNNNNNNNNNNNNNNNNNNNNNNNNNNNNNNNNNNNNNNNNNNNNNNNNNNNNNNNNNNNNNNNNNNNNNNNNNNNNNNNNNNNNNNNNNNNNNNNNNNNNNNNNNNNNNNNNNNNNNNNNNNNNNNNNNNNNNNNNNNNNNNNNNNNNNNNNNNNNNNNNNNNNNNNNNNNNNNNNNNNNNNNNNNNNNNNNNNNNNNNNNNNNNNNNNNNNNNNNNNNNNNNNNNNNNNNNNNNNNNNNNNNNNNNNNNNNNNNNNNNNNNNNNNNNNNNNNNNNNNNNNNNNNNNNNNNNCTTCAT---------TGCTCGCGAGTT------GCCAATAGGGACTTTGTG---------------CAAGGAGTATCAGGTGGAACCTGGATTGATGTGGTGCTG------GAGGACTCAAGTTGCGTC---------------ACAATTGTGGCGGATGGAAAA---------------CCTTCAATTGACCTG---------------TCGTATGGGCGGACCCTGGTGAAAGATCCCCCAGTGCTAAGAACGTACTGCATTGAG---------------------CCTACCATA---ACCGACACGTCAACTGTTAACAAATGC---CCT------------TCTATG------GGTGAGGCTTACAAT------CCTAAGAGGAAAGAT---------CATCAGTACGTGTGCCTGAGA---------AGCCCATCTGGAAGG------GGATGG------------------GGCAACGGA---TGCGCCTTGTTT---------GGAACTGGA------AGTGTGGACACATGC------GCTAAGTTTGCTTGC---GCAAAGAAA---------CTACGCGGAAAACAAGCTCTCACTGAGAATGTGGAGCATACG------GTAACGGTAGGAGTGCACGGTTCCGTCCATCAAGCTAAACTGACGGACACTTCGCACTTGAGTACCAAC---AAGCTGCAGCAGGTTGTCACTCTTACGCCAAAGGCTCCCGAGGCCACCGTCGATCTA------------GGTGAT---------TATGGAAGCGTCTCA------ATA---AATTGC------------AGAAAGGAAGCCGGACTTGATTTGGAAAACTCGATTTTT---------GCAATTCTCGGGGCTGGGGACACCTCA---------ACAGAAGTCTGGCTGGTAAATAGGCAGTGG------TTTGATGACCTGTCC---CTC---CCTTGGGTTAGC------------------GGAGAGGAGGAC------------CACTGG---CGATATATGGAACGT---CTTGTTGAGTTTGAAGGCCCA------CATGCAACCAAG------CAGGATGTCACATCTCTTGGGGACCAAGAGGGAGCCGTGAAACAC---------TCGATGATGGGAGCTACAAAGATGTCC---------ATG------TCG------------------TCCAAGAACATTGTCTTG---------GCAGCTGGG------CACATGACGTGCCGAATAAAG---ATGGAAGCTTTGAAA---------ATAAAAGGCCTGTCCTTC------GTC---------------------ACGTGC---------GGAGGGACCTTCTCATTTTCAAAA---CAGCCTTCTGATACCGGTCAT---GGAACCGTAATAATGGAAGTGACC------ACAACGACATCGTCGGTGCCCTGTAGACTGCTA---ATG------GGGTTTGAAGATGCTTCAGGAAAGACCATTAAAGGG---------CGCCTGATCACAGTCAACCCCATTGTTATAACGGCAAATACG------GGGGTGATAGTGGAAATGGAGCCCCCA---------------TTCGGAGAATCGTTCATCACAGTTGGATCAGGAACAACCATG---------ATCAAATAC------GCCTGGCACAGGAAAGGCAGTTCA---------------ATT---------GGGACTGCATTCGCTACGTTGCAT---------GGTAGAAAACCTAGCCTATTGGAGATTCAGACCTGGGATTTTGGATCTGTTGGA------GGATTTTTTGGTTCTGTGGGAAAAGCGGTTCATCAACTGTTCTCC---GGCGTC---TTC---ACAGGTTTGTTTGGAGGAATG---AGTTGGTTGACA---AAGATTCTC------ATAGGGGCATTGTTTGTCTGGATCGGAGCCTCGGCTCGTAGTGAG---------------------------AAGCTAGCAATCATCCTGATGGCTGTTGGTGGCATACTGATCTAC------------------CTAGCAACTACCGTAGCTGGA---------NNNNNNNNNNNNNNNNNNNNNNNNNNNNNNNNNNNNNNNNNNNNNNNNNNNNNNNNNNNNNNNNNNNNNNNNNNNNNNNNNNNNNNNNNNNNNNNNNNNNNNNNNNNNNNNNNNNNNNNNNNNNNNNNNNNNNNNNNNNNNNNNNNNNNNNNNNNNNNNNNNNNNNNNNNNNNNNNNNNNNNNNNNNNNNNNNNNNNNNNNNNNNNNNNNGAC---GTGGGGTGTAATCTTGACGTAGGACGTAAAGAGTTGAGATGTGGAAAGGGAGTTTTCGTGCACAACGATGTTGATGCATGG---AAAGATAACTACAAGTATCACCCGCTGTCCCCTCAAGAGCTAGCACGTTATGTGTCTGAAGCGAAAGCC------AAGGGATACTGCGGGTTGTCCTCAACAACGCGCATGGAACACCTTATGTGGCAGGCCATCGCTCCGGAACTGAACGCCATCTTGGAAGAAAATGGC------GTTGATCTAACCGTGATCGTGGGAGGTAGCAATGGATCATACCCTAAGGGAAGTGGAAGA---------TTTGTCGAAGCAGCTCCCCTGTCTTTC------------GGC---------TGGAAGCACTGG---------GGCAGGAGACTAGTGTTCGAA------------------------------GCTCCTGTCTCCAACAACACTTTTCTAATTGATGGAGAGGAGGAAAAG---TGCTGGTTTGACACCCGTATCTGGAATGCA---TTTGAGGTTGAAGACTTTGGAGTTGGGGTGTTCCACACCTCCGTGTGGCTGAAAATGAATGAGAAGGACAATGATGAATGTGACGACGCCATGCTGGGAGCAGCCATTAAAGGTGAACAAGCTGTGCATGGTGATCCTGGAATGTGGATGGAGAGCGTGAAAAACGTCACG---------TGGGAACTAGCAAGAGTTTCTTTCGCTGAAATTAAGCGCTGCCTCTGGCCACTCACACACACATTGTGG---GGGGACTCAGTAACAGAAAGTAAACTGATT---------GTTCCGCCAGGTATCGCAGGACCACGCTCATGGCACAACATGCGGAGT---------GGT---TATGCCACGCAGATAAATGGACCCTGG---CATGCGGCTCCACTTGAGCTGAAGTTTGAACTCTGCCCT---GGAACTAACGTCACAATTGACAGGAATTGCACTGGCAGGCGCCCATCAGCCAGAAGCACCAACAAAAATGGTAAGATCATAGTCGATTGGTGCTGCAAATCCTGTACC---------ATGCCACCTCTGTCTTTTTGGGGTAGTGATGGCTGC------TGGTATGCAATGGAGATACAG------------CCTGTC---------------------------------------------------AAGCCAAAT---GAAAAGACG---------CTTATCCGCTCATGGACCACAGCC---------------------------------------------------------------------GGAAACGCA------------ACGGGAATTGACAACTTG---------------------------------TCCTTAGGGGTT---TTAGTGATGACTATCATGCTGTCACGCGTCTGCCAG------GCCAGGTGGGATCCGAGGAACATGATGAAAGCGAGTCTTGTGTTACTT---------------GTGCTGATGATTTTGGGCAAAGTGAGTTATTCTGACATAGCGCGTGTGGTA------ATCCTAGTAGGCGCAACGTTTGCGGAG---------------------------------------ATGAACAGTGGAGGTGACCTCATGCACTTAGCCCTGACT---GCGACATTCAAGCTGCAGCCGGGATATCTGATAGCT---TTCGTTGCACGGGACTTTTGGACCCCT------------ACG---------GAGAGCCTGCTGCTGGTGGTAGCCGGGTGTCTGGCACAATTGGCTATTGAGATGGTTTGGACATATGAGGAATTGCAAGCTATGGCCATTCTCAACTCGGTT---GGCATGGCTTGGCTTACTATGAAAGCCATAAGCCTG------CCTTCCACCACCACAGTCGCCTTACCATTGCTAGCGTTGCTAAGC---CCTTTAGGGAACTGGACCATTTTAGGCAGTTTCAAAGCTTTTGTCATTACTGTGGCAGCTGCCTCGTTTCTCAATCGGAGTAAGAGT------------GCT------TCCCATCGAAGGGGT---------GGC---------------------ATTGCTCCTTTTGTAGGTCTAATGGTTACTATGACAACC---AAGGTGAGCCCGTGGTACATGGCGGTCTCCACCCTCATT---AACCAGTGGGGTAGTGGTAAGAGATCCGTG---------TCCATGGGTGAGACGTGGGCCATCCTAGGCTTGATGTTCACG---GGTTTGGGCATGGCAACGGGGGCGAATTCGAACCTTTGGGCAATCTGTGCTGGA---AGTGGAGCAGTTCTATTGATCTTGTTTGTGATGGCTGAGAAATCCCTGGATCTCGTTCTTGAGCGAGCTGGAGAT------GTG---ACG------------TGGAGCGCAGGAGCGGCTCGAAGCGGATCG------GAAGTCCGGCTGGAC---ATCCAGAGAAACGCAGGAGGAGACCTGGACATTATCAACAGACCCGACATGACCATC------GCGGAGAACCTGTTGGAGACCGCCACCATGATCGTGAATGGTTTCCTGCCTGGACTCATTCCCCTTATGAAGACAATGTTCGCT---------------GAGAAGGGAACACAG---AAA------GCT------------GGTGCAATGTGG---GATGTTCCAACGCCCCCGCCAGCTATGGTAGCTGGCAAG---------------------GAAGATGGAGTGTACCGC------------ATCATCAGGACTGCTTGGTTT---GGACGATCCCAAGCAGGTGTTGGT------GTCATGAAGGACAAAGTGTTCCACGCGATGTGGCACTGCACTCTAGGCTCTTCTGTGGTGATCGAC------------GGGGAAAGGATGAACCCTGCGTGGGCTAGTGTGAGAGATGACCTCATATGTTATGGAGGGTCATGGAAACTG---------GGAGCCACCTGGGATGGCACGTCTGAGGTGCAGCTGTTGGCTGTTCCTCCAGGT---GGACCAGCAGAAAATGTTCAAACACTG------CCTGGTATTTTCAAT------ATTGATGGAGAGAGCAAAGGGGCTGTGTGCTTGACATACCCAAGAGGAACCTCGGGCTCTCCTGTCATCAAC---AGCAAGGGCGAAGTCATC---------------GGGCTTTATGGCAATGGCATTGTGCTAGGAGAA---------AATTTTGTCAGTGTGATCTCACAAGCCGACGAGAAGGATGTTGACAGC------------TCTGAATATGATGTCGATGACGACATGTTCAGGAAAGGGAAACTTACTGTGCTGGATATGCATCCTGGCTCGGGAAAGACCCGCAAGGTGTTGCCCAAAATTTTGGAGATAGCGGCCGGGAGGCGATTGCGCACTCTAGTGCTGGCGCCCACCCGAGTCGTTGCTGCTGAAATGGCAGCTGCCCTGAAAAATCTC------CCAATACGGTACTGCACGAGTGCTGTCCAAGGCACTCACAACGGG---AAGGAAATCATTGACCTGATGTGCCACGCA---ACCTACACTCAT---------CGGTTGTTGAATCCATCAAGACCG---GTGAATTATGAACTGATCATAATGGATGAGGCCCATTTTCTCGATGCTGCCAGTATCGCAGCCAGAGGAGTGATCGCGACATTGGTGGAAATGAAGGCAGTAGCTGCA---GTGTTCATGACAGCAACGCCTCCTGGAAGA---AATGACCCTTATCCACCATCCAACTCCCCAATCCAGGACACAGAGGAGATGATTCCCTCG---------AAGGCTTGGAGTAAAGGTTACGAGTGGATAGTGGAGCACGGA---------------------GGAAAGACTGTGTGGTTTGTCCCTTCCGTGAGGACTGGATTTGAGCTCGGAAATTGCCTAGCTAAACTGGGTAAGAAAGTTATCCACCTGAATAGGAAGACATTCGATGAGAGTTATTCCAAAGCGAAGAATTCAGAGTGGGACTTTATCATGACAACTGACATCTCCGAGATGGGAGCCAATTTC---AACGCGGATCGTGTCATAGAC---ACCCGAGATTCTTACAAACCAGTCCTCAAGTGTGAGGGG---GGTGAAGAGAGGGTTGTGCTTGAAGGACCGATGCCCATATCAGCTGCTAGTGCCGCCCAACGACGAGGAAGAGTCGGTAGGCGT---------AAG---------------------GAGTGTACTGGTGATCAGTATGTGTTCACT------------GGACGCACAAGTGAGGAC------AACGCTGATCATGTC------ACCTGGACTGAGGCTCGTATT---------ATCATGGATAACATC---------AATGTGAGAGGG---GGC------TTACTGGCAAACTTCTATGGACCAGAGCAGGAAAAGTGTGTGGCCGCAACTGGTGAATAT---------AGACTGAGGGACCTTGAGAGGAAGGTTTTTCTCGAGCTAGTCAAA---GTGGCTGATCTTCCAGTT---TGGCTAGCTTATCAAGTTGCACGA---AACAAGATCGCTTACAGAGAGAGAGAGTGGTGC---TTTGACGGGCCAGCA------ACTAATGCCATAGTCGAGGCCACG---GGTGAAACCATAGAGATAACTAGACTCAGGGGAGGAACCCGGAAA---CTTCAACCCCGCTGGTTGGACGCA---------CGAACTTATAGTGATGCTTCCGCGCTGGCCGCCTTC------AAGCTCTTTGCC---------GAAGGAAGAAGAGGGGCT------AGTGACATCTGG---GCCATCACGAAAGTCTTA------------CCAGCGCACTTTCAAAAC---CGT------------------TTGATCGAAGCCTTGGACACCTTAATTATTATCTCCCGG------GGAGATGATGGCAGTCGATCA---------TACAAGCATGCGGTTGAACATGCTCCAGAAGCTCTGGAAACCCTGCTCATAGTAGTC------CTATTAAGTGTTCTCACCATG------GGCGTCTTCATACTAATGATGAAGAGTAAAGGGCTT------------AGCAAAATGACGCTA------------GGCTTCATGGTGATGGTTGGCTCCACTTGTCTGCTCATAAAAGCTGCAGTGCCCATG------CCGCAGGTGGCT------GGT---GTACTGATCGTG---ATGTTTATCGTC------ATGATCGTGCTCATCCCTGAGGCG------------GAGAAGCAGAGG---TCAGCGATAGACAACGACATAGCGAAGATTGTAATCGTA------GTCCTGATGCTGGCCTTGGCTGTGACAGCTAAT---GAAAAAGGGTTGCTT------------GAGGTCACCAAAAGGGATCTA---AGTGGAGCCTTCGGTAGGCGAAGTCCCGTGGCTGAG---AACAACATCACTTGGCTGGAGATGCCCGAC---------------ATG------------AAGCCGGCGACGGCTTGG------GCACTATATGCGGTGTCCACCATGTTCATT------------AGCCCGGTGGTGGGACATTTTTTG---AATAACCAC---------------TACAACAACGTCTCCATAGCTTCCATGGGGCAGCACGCGTCGATA---------CTCTTTACAATGTCGAACGGCTGGCCCGCGCTTGAAATGACG------GCTGTGGTTCCCATGGTCTTG---------------------------ATGGGAGCGTGGAGTCATGTAGATCAGTGGGCGATGTGTGGAGCAGTCGGAGCGCTTCTT---------------GTCCACTACTCAGTGCTAGCACCCGGA---------TTGCGCGCCATAGCGTCAAGGGCAGCGCAGAGGAGGGCTGCACTTGGGTTGATG------------AAGAACATTACGCAGGACGGAATCCCA---------------GCTGTTGACATACCCGAAGTGGAAGCCATGGATCCGCAGTATGAA------------------AAGAAAATGGGGATGTGGTTGCTG---------ATCGGGCTTGCAGCT------------------TTAGCTATGTTTGTCAGGAGGTCAGCAGCTTCATTCACTGAAGCT------GGTATCTTGACCACCGCTGCGTTGGCCACGCTGACAGAA------GGTAATGCACCACGCATATGGAACACGACG------ACGGCGGTGGCAATGGCTCACGTCTTGAGAGGAGGCTAT------------GTT---GCTGCC------ATTCCATTGGGTTATACCATC---------------------TGGCGCAACGCATCAGTCAAGTCAGCTCGAAAA-----------------------------------------------------------------------------------GGC---------------------------------------------ACCCCTGGAGGTCGCACACTG---GGC------------------------------------------------------------CAGTACTGG---------------AAAGAGAAAATGAATTCCATGACC------------------------------------AAGGCCGACTCTGAA---------AGC------------------------TACAAGAAATCAGGTATCTGGGAG---------------GTTGACCGCGAACCAGCCAGG------CGTGGACTCGCTATCAAAGACATGGCAACAGGATGGGCTGTATCA------------AGAGGAACGGCC------------AAGCTGAAT------------------TGGATGGTTGAGCGAGGTTACGTGAAA---CCCAGAGGA------------ACTGTGATCGACTTGGGT---TGTGGACGAGGA---------------------GGTTGGAGCTACCTAGCTGCCTCACTGAAA------------------------GCGGTGACATGTGTCAAGGCTTTCACGGTGGGAGGCTGG---GGACACGAATTA---------------------------CCCATGGTA------CGACCAAACTATGGGTGG------AACCTCATCCAA---------------TTCAAGTCCAAGTGTGAC---------GTG------CACTGGCTAGCCACGCAACCTTGTGACACT---------------CTCATGTGTGACATTGGAGAATCGGCTACTGACCCCAAAATAGAA---------------------GAA---------GGAAGAACATTG------------CGGGTGCTTGACACGTTTGAG---AAGTGGCTG---------------AAGGAGCGG------AAACCT---GAGCACTTCGTGTGCAAGGTTTTGTGT---------------CCATACATGCCAAAC------------GTGATGATGCGGATT------GAGCGCTTACAACGA------AAATACGGTGGAGGC---------------------TTGGTTCGT------------GTCCCTTTCTCCCGTAACAGCACC------------CATGAGATGTATTGGGTGTCAGGGGCACGAGGAAACGTGCACACGGCGACCTCT------------------GAACTCAGCCAAGTGCTGCTTAAGAGAATG---------------GGAAGTAGGAAGTTGCCTATCATGAAA------------------GATGATGTCATTCACGGCAGT------GGTGATCGGAAAGCACAAGGGGTCGCTGACAAGCCT---------------GAC------------ATGAAGGCTTTAGGCAAGAGGATTCAACGCCTAAAAGATGAGTTCCAAGCCTCA------------------TGGCAGTTTGATGAAGAACACCCA------TACAAGACATGG---ACC---------TACCATGGCAGTTATGAG------------------------------------ACAACTACCACAGGGAGTGCTTCATCGTTGGTGAACGGGGTGGTAAAG------------------------CTA---------------------CTC---------TCGAAACCGTGGGACGTCATCACAGAAGTGGTG---------------------------AAC------ACAGCCATGACAGACACG---ACG---CCATTTGGACAG---------------CAACGAGTGTTTAAAGACAAGGTTGACACCCGCACAACTGAACCACGGCCC------------------GGTACCCGGCGCATCATG---GAG---------------ATCACTAACAGATGGCTCTGG------------GGGTATTTGTCGAGCAAAAAGACACCGCGGCTTTGC------------------ACA---------------CGAGAAGAGTTCATT------------------GAAAAGGTGAACAGCAAT------GCCGCTCTTGGAGCAGTC------------------------TTTAAGGACGAGAACCAGTGGACCTCGGCGAAA---------------------------------------------------------------------------------------------------------------------GAAGCCGTGGCAGATGAGCGGTTCTGGGATTTG---GTGAATACGGAGCGGGAACACCAC---------TTGCGTGGTGAATGC------------------CACTCC------TGCATTTACAAC------------------ATGATGGGAAAAAGAGAGAAGAAACACACTGAATTC------------GGGGAG---------GCTAAGGGCAGCCGGGCC------ATTTGGTTT---------------------ATGTGCTTG------------------------GTTTCCCGCTTCCTTGAG------------------------------------------------------TTT------------------GAAGCTCTGGGC---TTC------------------TTGAATGAAGACCACTGGATG---------------TCTCGAGAAGTGTCCTTAGGAGGGGTGGAAGGCCTTGGGCTCCCC---------------------CGACTAGGTTATGTCTTGCGTGACCTC------------------------TCAGAGAAAGAAGGA---------GGTAAAATGTACGCT---------GATGACACTGCAGGCTGGGACACCAGAATAACTGAAGCGGAT---------------------CTA------GAAGATGAAAGGAGTGTCATCCAGCTGATGGGACAGGAA---------------CACGCCAAACTG---GCT------------------GAGGCTGTCATGAATTTG------ACTTATCATCACAAGGTTGTC------------------AGAGTCATGCGACCCGGAAAG------AAGGGGGTCACCCTCATGGATGTC------------------------ATTTCTAGGAAAGATCAACGAGGAAGTGGTCAGGTCGTGACTTAC---GCCCTGAACACA---------------TTCACAAATCTCAAAGTTCAGCTC---------ATGCGAATGATGGAAAGTGAGGACGTGATCGGAGCCCGA------------AACATTTGCAAATTGACCCACGATGAGGAGGTGGAAATTGAGAACTGGCTGGACATGTTTGGAGAG---------------GAG------------------------------CGATTAGGTCGTTTAGCAGTCAGTGGTGATGATTGC------GTCGTTAGACCCATTGATGAT---CGCTTCGCCACC---TCACTGTTCCATTTGAATGAGATGGGAAAGATTCGCAAGGACATGCCTGAATGTGAGCCGTCCAAGGGATGGAGCGACTGGCAGTCGGTGCCGTTCTGCTCGCACCACTTCCATGAACTCAGC---ATGAAGGATGGCAGGACACTTGTAGTCCCTTGTAGGGAGCAGGATGAGCTAATAGGTCGTGCG------------------AGAGTGTCTCCTGGAGCTGGATGGACGATCAGGGAAACG---GCTGCTCTTTCAAAAGCTTACGCTCAGATG------TGG------AAGCTTAATTACTTT------------------CACAGACGAGATCTGAGG------------TTGATGGCT------AACGCCATATGCTCAGCCGTT---CCTGTTGAC------TGGGTCCCT---------------------------TCA---------GGACGTACCACTTGGTCACTGCATGGAAGAGGA---GAATGGATGACAAACGAAGACATG------------CTTGATGTTTGGAAC---AGAGTCTGGATAGAGGACAATCCACACATG------CATGATAAGAGACGAGTG---AACAACTGGACTGAGATC------CCATACTTGGGGAAACGAGAGGACATGTGGTGTGGAAGTCTCATAAACGTGCCATCC------------------AGAGCCACTTGGGCAGAGAACATTCACACT---------------GCCGTCCACCAAGTGAGGATGCTCATA---------------GGAGATGAGAAGTACAAA---GACTAC---------------CTGGCTGGAATGGCT---AGGTACACC------AGTGATTGCCAGCTG------------CCCACGGCTGGAGTCCTG"/>
                        <sequence id="seq_EU082199" taxon="EU082199" totalcount="4" value="NNNNNNNNNNNNNNNNNNNNNNNNNNNNNNNNNNNNNNNNNNNNNNNNNNNNNNNNNNNNNNNNNNNNNNNNNNNNNNNNNNNNNNNNNNNNNNNNNNNNNNNNNNNNNNNNNNNNNNNNNNNNNNNNNNNNNNNNNNNNNNNNNNNNNNNNNNNNNNNNNNNNNNNNNNNNNNNNNNNNNNNNNNNNNNNNNNNNNNNNNNNNNNNNNNNNNNNNNNNNNNNNNNNNNNNNNNNNNNNNNNNNNNNNNNNNNNNNNNNNNNNNNNNNNNNNNNNNNNNNNNNNNNNNNNNNNNNNNNNNNNNNNNNNNNNNNNNNNNNNNNNNNNNNNNNNNNNNNNNNNNNNNNNNNNNNNNNNNNNNNNNNNNNNNNNNNNNNNNNNNNNNNNNNNNNNNNNNNNNNNNNNNNNNNNNNNNNNNNNNNNNNNNNNNNNNNNNNNNNNNNNNNNNNNNNNNNNNNNNNNNNNNNNNNNNNNNNNNNNNNNNNNNNNNNNNNNNNNNNNNNNNATG---------------------TCTAAGAAACCAGGAGGGCCCGGAGGGATCCGGGCAATCAATATGCTGAAACGC------GGTCTACCCCGCGTATAC---CCC------CTAGTGGGGGTGAAGAGGGTAGTGATGAGCTTGCTAGACGGAAGGGGACCAGTGCGATTCGTGCTGGCCTTGCTGACGTTCTTC---AAGTTCACGGCTCTAGCCCCGACTAGAGCCTTGTTGAAACGC---------------------------------------------------------------------------------------------TGGAAAGCAGTTGACAAGAAAACGGCAATGAAACACCTGGCAAGCTTCAAGAAAGAACTAGGA---------GTG---------------------------------------------ATGGTGAACGCGGTCAACCGTCGGGGAACAAAAAAG------------------------AAGAAGAGAGGAGGTGTGACCACAATCTGG------ATGATGCTGCCCATGCTA------------------------------------------------ATGGCAGTGACAGCAGTC--------------------AAGCTG------------TCAAATTTCCAAGGGAAAATAATGATGGCCATCAACGCAACAGATGTAGCTGATGTCATTGTC---------ATCCCGACACCACAAGGGAAAAACCAATGTGTGGTGAGAGCTTTGGATGTCGGATACATGTGCGAAGAC---ACCATCACATACGAG---TGCCCAGTCCTAGAGAGA------GGAAACGATCCCGAGGACATCGATTGC---TGGTGTGACAAACAGGCT---GTCTATGTGCACTATGGAAAGTGTTCAAGA---------------GGAAGACAC---TCACGGAGAAGTCGGCGC---------TCG---CTGACCGTGCAAACGCATGGCGAGAGTACACTAGCCAACAAGAAAGGAGCA---TGGATGGACTCAACCAAAGCAACCAGATATTTGGTAAAGACGGAAACATGGATCCTGCGGAATCCT---GGATACGCCTTGGTGGCTGTTGTCTTGGGATGGATGCTAGGGAGCAACAAAGGACAGAAGATCATCTTTGTGATCCTCTTACTACTCGTGGCACCTGCATACAGCNNNNNNNNNNNNNNNNNNNNNNNNNNNNNNNNNNNNNNNNNNNNNNNNNNNNNNNNNNNNNNNNNNNNNNNNNNNNNNNNNNNNNNNNNNNNNNNNNNNNNNNNNNNNNNNNNNNNNNNNNNNNNNNNNNNNNNNNNNNNNNNNNNNNNNNNNNNNNNNNNNNNNNNNNNNNNNNNNNNNNNNNNNNNNNNNNNNNNNNNNNNNNNNNNNNNNNNNNNNNNNNNNNNNNNNNNNNNNNNNNNNNNNNNNNNNNNNNNNNNNNNNNNNNNNNNNNNNNNNNNNNNNNNNNNNNNNNNNNNNNNNNNNNNNNNNNNNNNNNNNNNNNNNNNNNNNNNNNNNNNNNNNNNNNNNNNNNNNNNNNNNNNNNNNNNNNNNNNNNNNNNNNNNNNNNNNNNNNNNNNNNNNNNNNNNNNNNNNNNNNNNNNNNNNNNNNNNNNNNNNNNNNNNNNNNNNNNNNNNNNNNNNNNNNNNNNNNNNNNNNNNNNNNNNNNNNNNNNNNNNNNNNNNNNNNNNNNNNNNNNNNNNNNNNNNNNNNNNNNNNNNNNNNNNNNNNNNNNNNNNNNNNNNNNNNNNNNNNNNNNNNNNNNNNNNNNNNNNNNNNNNNNNNNNNNNNNNNNNNNNNNNNNNNNNNNNNNNNNNNNNNNNNNNNNNNNNNNNNNNNNNNNNNNNNNNNNNNNNNNNTTCAAC---------TGTTTAGGCATG------TCGAACAGAGACTTCATT---------------GAAGGAGTCTCCGGAGCAACTTGGGTTGACATCGTCTTA------GAGGGAGACAGCTGCGTC---------------ACAATGATGGCAAAAGACAAA---------------CCAACTCTTGACGTT------------AGGATGATG---AACATGGAAGCCACGAACCTCGCGGAAGTGAGAAAGTACTGCTACCAG------GCA------------------ACAGCGAGTGACGTGTCAGTTGTGGCGCGTTGC---CCC------------ACAATG------GGAGAAGCCCACAAC------GACAAGAGAGTTGAT---------GATGCTTACGTATGCAAGTCA---------GGAGTTGTGGATAGA------GGCTGG------------------GGCAATGGA---TGCGGCTTGTTC---------GGAAAAGGA------AGTATTGACACTTGT------GTCAAGTTCACCTGC---AGCCACAAA---------GCTCATGGAAGAACAGTGCTGAAGGAAAACATCAAATATGAA------GTGGCAGTGTTTGTCCATGGATCAACAAGCGTGGAGAGCCATGGCAATTACTCAGCTCAGGTAGGAGCC---CAGCAAGCCAGCCGCTTCACTGTGTCCCCCAGCGCTCCATCTTTGACTGTGAAGTTG------------GGAGAC---------TATGGAGAGGTCACG------GTT---GATTGT------------GAGCCACGCTCTGGAATCGACACGGATGCCTACTACGTG---------------TTCACTCTGAACTCC------------------AAGAGTTTTTTGGTGCACCGCGAATGG------TTCAATGATCTGAAC---CTA---CCCTGGACAAGC------------------TCAGCAACAGAA------------TCATGG---CGAAACAGAGAAACA---CTCTTGGAATTTGAGGAACCA------CATGCTACAAAA------CAATCAGTTGTGGCGTTGGGGTCTCAGGAGGGGGCTTTGCATCAA---------GCATTGGCTGGAGCAATCCCAGTGGAG---------TAC------ACG------------------AGCAACACATTGAAACTC---------ACCTCAGGC------CATCTAAAATGCCGGGTAAAA---CTGGACAAGCTAACT---------TTGAAAGGGACAACATAT------GGC---------------------ATGTGC---------GCCAATGCTTTCCAATTTTCAAAG---AATCCTGCCGACACAGGACAC---GGAACCGTGGTGGTAGAGCTCCAA------TACACTGGGAATGACGGACCATGCAAGGTTCCG---ATCTCG---TCGACGGCCTCATTGAACGATCTAACACCAGTAGGG---------CGATTAGTGACAGTGAACCCTTTTGTGTCAGCAACAACGGCCAATTCCAAAGTCATAATTGAGCTAGAACCACCT---------------TTTGGTGACTCGTACATCGTGGTTGGTAGAGGTGAAAAGCAA---------ATCAACTAC------CACTGGCACAAGGAAGGAAGTAGC---------------TTA---------GGGAAAGCTTTTACGGCAACAGTGAAAGGA---GCCCAAAGACTCGCAGCTTTGGGTGACACGGCTTGGGATTTTGGATCAATCGGA------GGAGTGTTCACATCTCTGGGGAAAGCTGTGCACCAAGTCTTTGGA---GGTGCA---TTC---AGATCACTCTTTGGCGGGATG---TCATGGATCACG---CAAGGCCTA------CTGGGAGCTCTGCTGCTATGGATGGGGATCAACGCCCGAGATAAA---------------------------TCCATAGCACTGACGTTCCTGGCTGTTGGAGGGGTATTGATCTTT------------------CTAGCCACGAATGTGCATGCT---------NNNNNNNNNNNNNNNNNNNNNNNNNNNNNNNNNNNNNNNNNNNNNNNNNNNNNNNNNNNNNNNNNNNNNNNNNNNNNNNNNNNNNNNNNNNNNNNNNNNNNNNNNNNNNNNNNNNNNNNNNNNNNNNNNNNNNNNNNNNNNNNNNNNNNNNNNNNNNNNNNNNNNNNNNNNNNNNNNNNNNNNNNNNNNNNNNNNNNNNNNNNNNNNNNNGAC---ACAGGCTGTGCAATTGACATATCACGGCAGGAACTGAGGTGTGGGAGTGGGATATTCATCCACAACGACGTTGAGGCATGG---ATGGACAAGTACAAATATCAGCCAGAGACACCACAAGGATTGGCAAAAATCATTCAGAAAGCTCACCAA------GATGGTGTGTGTGGAATCCGATCAGTGACCCGGCTGGAACATGAAATGTGGGGATCTATCAGGGATGAGCTAAACACCTTGTTCAACGAGAATGGG------GTTGACCTGAGCTTGGTTGTGGAAAATCAAAAAGGGATGTACCGCTCTGCCCCACGGAGA------TTGAAAATGACGACTGAGAAGCTTGAAATA------------GGG---------TGGAAAGCCTGG---------GGCAAGAGCATCATCTTCGCG------------------------------GCTCCCATGGCCAATGCAACCTTTGTCGTGGATGGCCCTGAAACGAAGGAATGCCCCAATGAACATCGAGCATGGAACAGC---CTGATGATTGAGGACTTTGGATTCGGACTAACATCAACCAGAATGTGGCTGAAAGTGAGGGAAAGCAACACCACAGAGTGCGACTCAGCCATAATTGGGACTGCCATCAAAGGGGAACGGGCCGTGCACAGTGATCTGTCATACTGGATTGAAAGTGGATTGAATGAGACG---------TGGAAGCTCGAAAGGGCTGTCCTCGGTGAGGTGAAATCATGCACGTGGCCAGAGTCACACACGCTGTGG---AGTGACGGAGTCATTGAGAGCGAACTTATC---------ATCCCAGTGACACTGGCAGGACCACGGAGCCACCACAACAAGAGGCCA---------GGA---TACAAAGTGCAAAACCAAGGCCCCTGG---GATGAAGGTAAGGTGGTCATTGACTTCGATTACTGTCAA---GGAACCACAGTGACAGTGACTGACAATTGTGGACATCGAGGAGCCTCAACAAGGACAACAACAGACAGTGGAAAACTTATAACTGACTGGTGCTGTAGGAGTTGTACC---------CTCCCTCCACTACGATTCACCACAGAGTCTGGATGC------TGGTACGGGATGGAAATCAGG------------CCTAAG---------------------------------------------------AACCATGAT---GAGAAAACA---------CTGGTGCAGTCCAAAGTGATGGCG---------------------------------------------------------------------TACAATTCA------------GACATGATCGACCCTTTT---------------------------------CAGCTGGGCCTC---CTGGTGGTTTTTCTAGCCACTCAGGAGGTGATGCGC------AAACGGTGGACCATGAAAGTGACCCTTCCAGCGATAGTAGCTGCCCTA---------------ATGGTGCTAATGTTTGGGGGCATCACTTATACTGACCTGGTCAGGTATGTG------ATTTTGGTGGGAGCCGCTTTTGCTGAG---------------------------------------GCGAACAACGGAGGCGATGTCGTCCACTTGGCACTGATG---GCAACGTTCAAGATACAGCCATGCTTTCTGATTGCG---AGTTTCATGCGAGCTAAATGGACGAAC------------CAA---------GAGAACCTGCTGTTGATGTTGTCGGCCGCTTTCTTTCAAATGGCTGCGACTGAT------------TTACGCGTTGACATACCAGACATTCTCAATTCCTTG---GCCGTGGCGTGGATGGTGCTGAGAGCAATTACGGAG------ACCAACACGTCTTCTGTGACAATCCCTCTCCTCGCCTTGTTAACA---CCAGGATTGAGGATTCTACACTTGGACGTCTATAGGATTCTGCTCCTTATGTTGGGAGTGGCTAGCCTGCTGGGAGAGCGCAGGGCAGCTGCT------GCA---------AAGAAGAAAGGA---------------GCCCCCCTGCTCTGCATAGCACTCGCTTCAACTGGGTTCTTCAACCCCCTAGTGCTG---ATGGCGGGACTGCTGGTATGCAACCCAAATGGA---------------------------AAGCGTGGATGG---------CCAGCCACTGAAGTGTTGACAGCTGTGGGGCTGATGTTTGCCATAGCTGGCAGTCTGGTTGAGATGGATCTAGACTCATTGGCAATCCCACTGACT------ATAGCTGGACTGATGGGAGTCACTTACGTGTTGTCTGGAAGGTCCACTGACATGTGGATCGAAAGAGTGGCTGAC------ATC---ACT------------TGGGAAAACGACGCCGAGATAACAGGCACC------AGCGAAAGGTTGGAT---GTGAGACTTGATGACGATGGGAACTTTCAGCTCATGAATGACCCTGGAGCGCCCTGG---AAGATCTGGATGACGCGAATGGTGTGCCTGGCTGCTGCAGCATTGTCACCATACGCTATCATTCCAGCCGGAATCGGATATTGGATC------------ACCATGAAGTACACAAAA---AGA------GGA------------GGCGTGTTGTGG---GACACACCG------GCGCCGAGAGAATACAAGAAGGGCGAC---------------ACAACTACTGGAGTGTACAGG------------ATCATGACCCATGGAATACTC---GGAAAGTACCAAGCTGGCGTAGGA------GTGATGTACGAAGGGGTCTTTCACACACTCTGGCACACAACACGCGGGGCTGCTCTGATGAGTGGA------------GACGGAAGATTGGATCCATATTGGGGCAGTGTGAAGGAAGATCGCCTGACCTACGGCGGCCCGTGGAAACTT---------GAAAGAAAGTGGAATGGAGAAGAAGACGTGCAAATGATCGTCGTCGAACCCGGA---AAGCCAGTAAAAAATGTCCAGACAAGA------CCCGGAGTTTTCAAA------ACCCCTCATGGGGAAATTGGGGCTGTCACCTTGGATTACCAGACTGGAACTTCAGGATCCCCCATTGTCGAC---AAGAATGGAGACATCATT---------------GGGTTGTATGGAAACGGA------GTGATCATGGCAAACGGATCATATGTGAGTGCCATAGTGCAAGGTGAACGGATGGAAGAGCCA---------------ATACCGGAAGCCTACGATTCTGACATGCTGAGGAAGAGACAGCTTACAGTGCTTGACCTTCACCCTGGAGCGGGAAAGACCCGGAAAATCCTGCCAAAGATCATCAAGGATGCCATAGATCGGAGGCTCCGAACGGCAATCCTGGCCCCAACCCGAGTAGTCGCTGCAGAGATGGCAGAAGCTCTTCGTGGCCTG------CCTATTCGTTATCTGACTTCTGCGGTGAACAGAGAGCACACCGGA---AATGAGATTGTGGATGTGATGTGCCACGCC---ACGCTAACACAC---------AGACTCATGTCGCCTCATAGGGTT---CCCAACTACAACTTGTTCGTCATGGATGAAGCGCACTTCACGGACCCGGCTAGCATCGCTGCGCGGGGATACATCGCCACAAAAGTGGAATTAGGGGAAGCCGCTGCC---ATATTCATGACAGCCACACCGCCGGGGACG---GCTGACCCCTTTCCTGAATCTAACACTCCGATCATTGACGTGCAAAATGAAGTCCCA---------GATCGAGCTTGGAATTCTGGCTTCGACTGGATCACAGAGCATGTG---------------------GGTAAGACAGTTTGGTTCGTGCCCAGTGTGAAGATTGGAAATGAAATAGCACAGTGTTTACAACGGGCTGGGAAGAGGGTCATCCAGTTGAATCGAAAATCCTACGACACGGAGTATCCAAAATGTAAAAACGGAGAGTGGGACTTCGTCGTGACCACGGATATTTCGGAAATGGGAGCCAACTTC---GGAGCGAACAGGGTCATAGAC---AGCCGCAAATCGGTAAAACCCACCATACTGGAGGAAGGA------GAAGGGAGAGTCATCCTCAGCGGACCAGCAGCAATAACAGCTGCAAGCGCTGCCCAAAGGAGAGGAAGAATCGGAAGAAAC---------CCA---------------------ACCCAAGTTGGAGATGAATACCATTATGGA------------GGACACACCAACGAGGAC------GACTCCAATCTAGCC------CATTGGACGGAAGCCCGCATC---------ATGCTTGACAACATC---------AACCTACCCAAT---GGC------CTGGTTGCGCAGTTATATCAACCTGAGCGCGAGAAGATTCACGCTATGGATGGAGAACAC---------AGACTCCGCGGGGAAGAGAGAAAACACTTTTTGGAACTTCTACGC---ACGGGAGACCTGCCTGTA---TGGCTCGCCTATAAGGTGGCCTCC---AATGGCATCACATACACGGACAGAAAATGGTGT---TTCGACGGACCGAAG------TCTAACACCATCTTGGAAGAC------AACAACGAAGTCGAGGTCGTG---ACAAAATTTGGAGAAAGGAAAATATTGAGACCAAGATGGCTAGACGCA---------AGAGTGTATTCTGACCATCAAGCCCTCAAAAGTTTC------AAGGACTTTGCA---------GCGGGGAAGCGATCAAGC------ATTGGA---------TTTCTCGAGGTCTTGGGGAGA------ATGCCTGAGCATTTTGTCGGG---AAG------------------ACCTGGGATGCCCTGGATACCATGTATCTGGTAGCTACA------GCGGAAAAGGGGGGAAGAGCC---------CATCGAGCGGCCCTAGAAGAACTTCCAGATGCACTGCAGACAATAACGTTGATCACC------ATGCTGACTGTTATGTCGTTG------GGTTTCTTTCTGATGTTGATGCAAAGAAAAGGGCTT------------GGAAAGATGGGGCTG------------GGCGCAATGGTATTGGCAGCTGCCACGGGATTTCTCTGGATGGCCGACGTCTCAGGC------ACAAAGATAGCA------GGA---GTGCTACTCCTA---GCTCTGTTGATG------ATGGTTGTCTTAATTCCAGAGCCT------------GAGAAGCAACGC---TCCCAGACTGACAATCAGTTGGCGGTCTTCCTGGTGTGT------GTCCTTCTCGTTGTGGGTGTGGTGTCTGCCAAT---GAGTTTGGAATGTTG------------GAAAAGACGAAAGCAGACTTG---GCTGGACTTTTCGGTCACAAAAAAGTGATCGACCTG---CACTCCACCATACCTGAGAGTTGGTATCTTGAT------------CTG------------AAGCCCGCCACAGCTTGG------GCATTGTACGCGGGAAGCACAACGATACTC------------ACTCCTCTATTCAAACACCTCATC---ACAACAGAT---------------TACATAAATACCTCGTTGGCATCAATCAACTCGCAGGCTGGAAGT---------CTGTTTTCACTGCAGAAGGGAATTCCATTCACAAGCATTGAT---CTATCAGTTCTTTTCCTCATCCTT---------------------------GGA---TGCTGGGGCCAGGTGACGCTGACAGCGGCTCTAGCAGCAGTTGTTTTGGCCACA---------------GCCCATTACGGATACATGCTTCCGGGA---------TGGCAAGCAGAAGCGATGAGAGCAGCCCAGCGGAGAACTGCTGCCGGAATCATG------------AAAAACGCGGTGGTTGATGGAATGGTA---------------GCAACAGACGTTCCAGAGCTGGATAGGGTCACTCCCATGATGCAG------------------AAAAAATTGGGACAGATTCTCCTA---------GTTCTTGTGAGTGCT------------------GCAGCCGTGATTGTGAACCCCAACCCCCGCTCTGTCAGTGAAGCG------GGAGTGCTGGTGACGTCAGCTGCCATCACTCTCTGGGAA------AATGGTGCAAGCATGGTGTGGAACGCATCA------ACGACCACTGGATTGTGTCATGTGATGAGGGGTAGCTGG------------CTA---GCTGGA------ATATCCATTGTGTGGACACTG---------------------ATAAAGAACATCGACAAGCCAGCGTTGAAGCGA-----------------------------------------------------------------------------------GGC---------------------------------------------AACCCCGGAGGAAGAACCTTG---GGT------------------------------------------------------------GAACAGTGG---------------AAAGAGCGACTCAACCAGCTGAAT------------------------------------AAAGAAGAATTTCAT---------CTG------------------------TACAGGAAAGAGGCCATCACAGAA---------------GTGGATAGGACTGCAGCCCGA------AAAGCCAGGAGAGAAGGAAATAAAACCAGCGGACATCCAGTCTCA------------CGGGGCACAGCA------------AAGCTGAGG------------------TGGCTAGTGGAGAGGAAGTTTGTGAAC---CCCATTGGA------------AAAGTGGTAGACTTGGGC---TGCGGCCGTGGT---------------------GGATGGACATAT---TACGCAGCCACACTGAAA---------------------CTCGTGCAGGAGGTGAAGGGGTACACAAAAGGCGGGCCA---GGTCATGAGGAA---------------------------CCGATGTTG------ATGCAAAGTTATGGCTGG------AACATTGTCACC---------------ATGAAGAGTGGAATCGAT---------GTC------TTTTACAGAGCATCTGAGCCATGTGACACT---------------TTGTTTTGTGACATCGGAGAGTCATCATCCAGCCCAGAAGTCGAA---------------------GAG---------ACGAGAACGATC------------AGAGTGCTAGAAATGGTTGAA---GATTGGTTA---------------CACAGAGGA------CCACGA------GAGTTCTGCATAAAGGTGCTCTGC---------------CCATACATGCCAAAA------------GTCATCGAGAGAATG------GAAGTTCTACAACGG------CGATTCGGGGGTGGT---------------------CTGGTTAGA------------GTGCCTCTCTCGAGAAACTCCAAC------------CATGAGATGTATTGGGTGAGTGGGGCCAGCGGGAACATCGTCCATGCAGTGAAC------------------ATGACAAGTCAAGTGCTCATGGGGAGGATG---------GGAAAGACCACCTGGAAAGGACCGAAGTATGAA------------------GAAGATGTCAATCTTGGAAGT------GGGACTCGAGCTATTGGAAAACCGGCACCACACTCA---------------AAC------------TTTGAGAAAATAAGACAACGAGTGGAGCGGCTGCGTAAAGAGTACTCGCAGACG------------------TGGCATGAAGACAAGGACCACCCG------TACAGAACTTGG---AAC---------TACCATGGCAGTTATGAG------------------------------------GTTAAGCCCACTGGATCTGCAAGCTCCTTGGTCAACGGAGTGGTCAGG------------------------TTA---------------------CTC---------TCAAAACCCTGG---GACATGATCACTGGAGTCACGACA---------------------ATG---------GCCATGACGGACACA---ACT---CCATTTGGACAG---------------CAGAGAGTGTTCAAGGAAAAAGTGGACACAAAGGCCCCCGAACCACCTCAA------------------GGAGTAAAGCTAGTGCTC------------------AATGAAACAACCAACTGGCTGTGG------------GCATATCTAGCTAGAGAAAAGAAGCCAAGAATGTGC------------------TCG---------------CGCGAGGAATTCATA------------------AGGAAAGTCAACAGCCAT------GCAGCACTCGGAGCTATG------------------------TTCGAAGAACAAAACCAGTGGTCCAGTGCTAGG---------------------------------------------------------------------------------------------------------------------GAAGCAGTGGAAGATCCCAAGTTTTGGGAACTG---GTAGATGAAGAAAGGAAAGCCCAC---------TTGAGAGGAGAGTGC------------------CACACC------TGCATCTACAAC------------------ATGATGGGAAAACGTGAGAAGAAGCCAGGGGAATTC------------GGAAAG---------GCAAAAGGAAGCCGAGCC------ATCTGGTAC---------------------ATGTGGCTC------------------------GGAGCCCGATTCTTGGAG------------------------------------------------------TTT------------------GAAGCCCTTGGA---TTT------------------CTCAACGAAGATCACTGGATG---------------AGCAGAGAAAACTCAGGAGGCGGGGTAGAAGGACTTGGCCTGCAG---------------------AAATTGGGCTACGTCTTGAGAGAAGTA------------------------GGAAAGAAGGCAGGA---------GGAAAGATATACGCT---------GATGACACGGCCGGTTGGGACACACGGATTACCATGGCGGAT---------------------TTG------GAAAATGAAGCGAAAGTGTTGGAGCTGCTTGATGGAGAA---------------CACCGGCGATTG---GCA------------------CGATCAATCATCGAACTC------ACCTATCGGCACAAGGTCGTG------------------AAAGTCATGAGACCAGCAGCT------GAAGGGAAAACGGTGATGGACGTG------------------------ATTTCCAGGGAAGACCAACGTGGAAGTGGACAGGTGGTCACATAC---GCGCTGAACACC---------------TTTACAAACATCGCTGTCCAATTA---------GTCAGAATGATGGAAGCAGAAGGCATAGTCACACCAGAC------------GACATTGAAGTGTTGGGGAAGAGGAAAATTCCCGCGGTTAGGACCTGGCTTTTCGAACACGCTGAA---------------GAA------------------------------CGCGTTCAACGGATGGCAGTGAGTGGAGATGACTGC------GTTGTAAAACCTCTGGACGAC---AGATTCGCCACA---TCATTGCACTTCCTGAATGCCATGTCAAAGGTGCGCAAAGACATTCAAGAGTGGAAACCGTCAAATGGATGGTATGACTGGCAGCAAGTCCCCTTCTGCTCCAACCACTTCCAGGAATTGGTG---ATGAAAGACGGAAGAACGATAGTTGTGCCATGTAGAGGACAAGATGAACTGATCGGAAGAGCC------------------AGGATCTCACCAGGAGCTGGATGGAATGTGCGCGAAACC---GCATGTCTAGCAAAAGCCTACGCTCAAATG------TGG------CTACTGATGTATTTC------------------CACAGAAGAGACCTGCGG------------CTGATGGCA------AATGCCATTTGCTCGGCAGTG---CCAGTCGAT------TGGGTTCCA---------------------------ACA---------GGAAGAACCACATGGTCCATTCACGCAAAAGGT---GAATGGATGACGACTGAAGACATG------------CTGGAGGTGTGGAAT---AGAGTCTGGATTGAAGAAAACGAATGGATG------GAAGACAAGACCCCGGTG---ACCAGTTGGAGCGATGTC------CCTTATTCAGGGAAAAGAGAAGACATCTGGTGTGGAAGTTTGATTGGCACAAGGGCT------------------AGGGCCACCTGGGCAGAAAACATCTATTCA---------------GCGATAAACCAAGTCAGAGCCATCATT---------------GGAAAAGAAAAATTTGTG---GATTAT---------------ATGCAAACTCTAAAG---AGGTATGAG------GATGCCACTGTG---------------GTGGAAGACTCGGTTTTG"/>
                        <sequence id="seq_EU082200" taxon="EU082200" totalcount="4" value="NNNNNNNNNNNNNNNNNNNNNNNNNNNNNNNNNNNNNNNNNNNNNNNNNNNNNNNNNNNNNNNNNNNNNNNNNNNNNNNNNNNNNNNNNNNNNNNNNNNNNNNNNNNNNNNNNNNNNNNNNNNNNNNNNNNNNNNNNNNNNNNNNNNNNNNNNNNNNNNNNNNNNNNNNNNNNNNNNNNNNNNNNNNNNNNNNNNNNNNNNNNNNNNNNNNNNNNNNNNNNNNNNNNNNNNNNNNNNNNNNNNNNNNNNNNNNNNNNNNNNNNNNNNNNNNNNNNNNNNNNNNNNNNNNNNNNNNNNNNNNNNNNNNNNNNNNNNNNNNNNNNNNNNNNNNNNNNNNNNNNNNNNNNNNNNNNNNNNNNNNNNNNNNNNNNNNNNNNNNNNNNNNNNNNNNNNNNNNNNNNNNNNNNNNNNNNNNNNNNNNNNNNNNNNNNNNNNNNNNNNNNNNNNNNNNNNNNNNNNNNNNNNNNNNNNNNNNNNNNNNNNNNNNNNNNNNNNNNNNNNNNNATG---------------------TCTAAAAAACCAGGAGGGCCCGGTAAAAACCGGGCTGTCAATATGCTAAAACGC------GGAATGCCCCGCGTACCGTCC---------TTGATTGGACTAAAGAGGGCAATGCTGAGCCTGATTGATGGCAAAGGACCGATACGATTTGTGTTGGCTCTGCTGGCATTTTTC---AGGTTCACAGCGATCGCTCCTACCAAAGCGGTTCTGGACAGA---------------------------------------------------------------------------------------------TGGAGAAAGGTTAACAAACAAACAGCAATGAAACATCTTTTGAGTTTCAAAAAGGAACTAGGA---------ACC---------------------------------------------CTGACCAGTGCCATCAATCGGAGGAGCACAAAACAG------------------------AAGAAAAGAGGAGGAACGACTGGACTCGCC---------TGCATACTAGGGATG------------------------------------------------CTTGCCACTGTCGGAGCG--------------------GTCACGTTC---------TCAAGCTTTCAAGGAAGAGTGATGATGACAGTGAATGCCACTGAGGTGGCAGACGTCATTTCC---------ATACCCATAGCCTCTGGGAAGAACCAATGCACAGTAAGAGCAATAGATGTTGGCTACATGTGTGATGAC---ACAATAACCTATGAA---TGCCCAGTCCTGAGCCCC------GGCAATGATCCTGAAGACATTGACTGC---TGGTGTGACAAGATGGCC---ATTTATGTGCGTTATGGAAGATGCATCAGA---------------GGAAAGAAC---CCAAGGCGTAGCCGTCGT---------TCT---TTAACAGTCCAGACACATGGGGAAAGCACTCTAGCAAACAAGAAAGGAGCA---TGGCTTGACAGCACCAAAGCAACACGCTATCTGGTAAAAACTGAATCTTGGATCCTGCGGAACCCA---GGTTACGCCCTTGTAGCAGCAGTGCTTGGGTGGATGCTTGGAGGAAACACAACGCAACGGGTGGTTTTCGCCATACTACTGTTGCTGGTAGCGCCTGCCTACAGCNNNNNNNNNNNNNNNNNNNNNNNNNNNNNNNNNNNNNNNNNNNNNNNNNNNNNNNNNNNNNNNNNNNNNNNNNNNNNNNNNNNNNNNNNNNNNNNNNNNNNNNNNNNNNNNNNNNNNNNNNNNNNNNNNNNNNNNNNNNNNNNNNNNNNNNNNNNNNNNNNNNNNNNNNNNNNNNNNNNNNNNNNNNNNNNNNNNNNNNNNNNNNNNNNNNNNNNNNNNNNNNNNNNNNNNNNNNNNNNNNNNNNNNNNNNNNNNNNNNNNNNNNNNNNNNNNNNNNNNNNNNNNNNNNNNNNNNNNNNNNNNNNNNNNNNNNNNNNNNNNNNNNNNNNNNNNNNNNNNNNNNNNNNNNNNNNNNNNNNNNNNNNNNNNNNNNNNNNNNNNNNNNNNNNNNNNNNNNNNNNNNNNNNNNNNNNNNNNNNNNNNNNNNNNNNNNNNNNNNNNNNNNNNNNNNNNNNNNNNNNNNNNNNNNNNNNNNNNNNNNNNNNNNNNNNNNNNNNNNNNNNNNNNNNNNNNNNNNNNNNNNNNNNNNNNNNNNNNNNNNNNNNNNNNNNNNNNNNNNNNNNNNNNNNNNNNNNNNNNNNNNNNNNNNNNNNNNNNNNNNNNNNNNNNNNNNNNNNNNNNNNNNNNNNNNNNNNNNNNNNNNNNNNNNNNNNNNNNNNNNNNNNNNNNNNNNNNNNNNNNTTCAAT---------TGCCTAGGAATG------AGCAACAGGGACTTCTTG---------------GAAGGAGTCTCTGGTGCCACTTGGGTTGACATTGTCCTT------GAAGGAGACAGTTGCATC---------------ACAATCATGTCCAAAGACAAA---------------CCAACCATTGACATC------------AAGATGTTG---AGCATGAGTGCAACCAATTTGGCGGAAGTTCGTAGCTACTGCTACCTC---------------------GCTGCCATC---AGTGACCCTTCGACCAAGGCAGCGTGT---CCA------------ACAATG------GGAGAAGCCCACAAT------GACAAGCGTGCTGAT---------TCAGCGTATGTTTGCAAACAG---------GGAGTGGTGGACAGA------GGCTGG------------------GGAAACGGA---TGTGGCCTTTTT---------GGAAAGGGA------AGCATTGACACATGC------GCCAAGTTCACTTGC---TCAACGCAA---------GCCGTGGGGAAGATCATACAGAAAGAGAACATCAAGTATGAA------GTTTCAATCTTTGTGCATGGCCCAACTACTCTGGAGTCACATGGAAACTTTCCAACCCAAAGGACAGCA---ACCCAAGCCGGCACCATCAGCGTCAGCCCATCTGCTCCTTCTTCAACACTGAAACTG------------GGCGAT---------TACGGCGAAGTCACC------ATC---GACTGT------------GAACCTCGGTCAGGAGTGGACACGAGTGCATACTACGTG---------------ATGACAGTCGGTAGC------------------AAGTCGTTCCTCGTGCACCGCGAGTGG------TTCATGGACTTGAAC---CTC---CCCTGGGCTAGC------------------CCTGGAGCTTCT------------ACCTGG---AGGAACAGAGAGACT---CTACTGGAATTTGAAGAACCT------CATGCGACAAAG------CAATCTGTGGTGGCACTGGGATCTCAGGAGGGAGCGTTGCACCAA---------GCCTTGGCTGGGGCTATTCCAGTTGAG---------TTC------AGC------------------AACAACAATGTGAAGCTC---------ACGTCAGGA------CACCTGAAGTGTCGGGTCAAA---ATGGAAAAGCTCCAA---------CTTAAGGGGACCACTTAC------GGA---------------------GTGTGC---------TCGAAAGCCTTCCAGTTCCATGGA---CATCCAGCGGATACTGGGCAC---GGCACTGTCGTTCTAGAACTCAAG------TACACAGGAACAGACGGACCCTGCAAGGTGCCA---ATATCA---TCTGTGGCCTCTTTGAATGACCTTACCCCAGTGGGA---------AGGCTGGTGACCGTGAATCCCTATGTGGCTTCTTCAGCGGCAAATGCCATCGTTCTGATTGAACTCGAACCTCCA---------------TTTGGAGACTCCTACATTGTAGTAGGAAGAGGAGATCAGCAG---------ATAAACCAT------CATTGGCACAAGTCAGGAAGCAGT---------------ATT---------GGGAAAGCCTTCACAGCCACGGTGAAGGGA---GCGCAGAGATTAGCTGCGCTAGGAGACACAGCTTGGGACTTTGGCTCAGTTGGA------GGAATCTTCACCTCTCTAGGGAAGGCAGTGCACCAGGTGTTTGGT---GGGGCT---TTT---AGGTCACTCTTTGGAGGTATG---TCCTGGATCACA---CAAGGACTG------CTGGGAGTTCTCTTGCTCTGGATGGGGATTAACGCTCGAGACAAG---------------------------TCTATCGCCCTGACCTTTTTGGCGGTGGGAGGAGTTTTGCTCTTC------------------CTTTCTGTCAATGTTCATGCT---------NNNNNNNNNNNNNNNNNNNNNNNNNNNNNNNNNNNNNNNNNNNNNNNNNNNNNNNNNNNNNNNNNNNNNNNNNNNNNNNNNNNNNNNNNNNNNNNNNNNNNNNNNNNNNNNNNNNNNNNNNNNNNNNNNNNNNNNNNNNNNNNNNNNNNNNNNNNNNNNNNNNNNNNNNNNNNNNNNNNNNNNNNNNNNNNNNNNNNNNNNNNNNNNNNNGAC---ACTGGGTGCGCCATTGACATCACTAGACAAGAGTTGAGGTGCGGAAGCGGAGTGTTTATACACAATGATGTGGAAGCCTGG---GTGGATAGATACAAATTCCACCCCGAAACACCTCAGGGACTGGCCAAAATAGTCCAGAAGGCACACGCA------GAAGGTATATGTGGCATCAGGTCTGTCTCTAGATTGGAACACCAAATGTGGGAATCCATCAAAGATGAACTGAACACACTCCTCAAAGAAAATGGA------GTCGACTTGAGTGTAGTCGTGGAAAAGCATGAAGGAATGTACAAGTCCGCTCCAAAGAGA------CTACCATCAACCACTGAGAAGCTGGAGATG------------GGG---------TGGAAAGCTTGG---------GGAAAGAGCATTATCTTCGCT------------------------------CCAGAACTGGCGAACAACACGTTCGTCGTTGACGGACCGGAGACCAAGGAATGCCCCACGTCAAGACGAGCCTGGAATAGC---ATGGAAGTTGAAGACTTTGGTTTTGGACTGACAAGCACAAGGATGTTCATGAAAGTGAGGGAAATCAACACCACAGAATGTGACTCTAAAATCATTGGCACGGCTGTAAAAAACAACCAAGCCGTGCACAGTGACTTGTCTTACTGGATAGAGAGTGGACTGAATGACACC---------TGGAAGCTTGAGCGTGCGGTTCTTGGCGATGTCAAGTCCTGCACATGGCCAGAAACACACACACTCTGG---GGCGAAAGTGTCCTAGAGAGTGAGCTCATC---------ATTCCCATCACCCTGGCCGGACCCAAGAGCAATCACAACAGGCGGCCC---------GGG---TACATGACACAGAACCAAGGACCTTGG---GATGAAGGTCGTGTCGAGTTGGACTTTGATTACTGCCCT---GGCACCAAAGTGACTGTGAGTGCACTTTGTGGAAGACGAGGCCCTGCTACTCGCACAACCACAGAGAGTGGAAAGCTGATAACAGACTGGTGCTGCCGAACTTGCACA---------CTCCCTCCCCTGAGGTATCAGACGGAAAGTGGATGC------TGGTATGGAATGGAGATAAGA------------CCAACG---------------------------------------------------AGACATGAT---GAGAGAACG---------CTGGTGCAGTCTAAAGTGGAAGCT---------------------------------------------------------------------TACAATGCT------------GACATGATTGACCCTTTT---------------------------------CAGCTGGGCCTT---CTGGTAGTGTTCTTGGCCACCCAGGAGGTCCTTCGC------AAGAGGTGGACGGCCAAGATCAGTGTCCCAGCGATAATGGTGGCCCTG---------------TTGACTCTGGTGTTTGGGGGAATAACATACACTGATTTGGTAAGATACATC------ATCCTTGTTGGAGCGGCTTTTGCTGAA---------------------------------------GCCAACTCGGGGGGGGACGTGGTTCACTTGGCCCTCATG---GCAACATTCAAAATCCAGCCAGTGTTCATGGTCGCG---TCCTTCTTAAGATCTAGATGGACCAAC------------CAA---------GAAAACATTCTCTTGATGTTGGCCGCAGCCTTCTTCCAAATGGCCTACCAGGATTGTCACCACCTGATCACCTGGGAGATTCCTGATGTCCTTAACTCATTG---GCCGTAGCATGGATGATTCTCCGAGCCATCAGCTTC------ACAACCACCTCGAATGTGGTTGTTCCCATGTTGGCGCTGCTGACT---CCGGGACTGAAATGCCTCAACCTGGACGTGTACAGAATACTCCTGCTCATGATAGGTGTGGGGAGCCTGCTCAGGGAAAGAAGAAATTCTGCA------GCC---------AAGAAGAAAAGT---------------GCCAGTCTTTTATGCCTTGCACTGGCCTCAACTGGAGCTTTTAACCCACTGATCCTG---GCAGCAGGCCTCTTGGCTTGCGACCCAAATCGA---------------------------AAGCGGGGTTGG---------CCTGCCACAGAAGTGATGACAGCTGTGGGTTTGATGTTTGCCATCGTTGGGGGACTGGCTGAACTGGATGTGGACTCAATGGCAATCCCCATGACA------ATCGCCGGCCTCATGTTTGCAGCTTTTGTGATTTCAGGCAAGTCCACAGACATGTGGATAGAAAGGACTGCTAAC------ATA---ACA------------TGGGAAAATGATGCAGAGATCACTGGCTCC------AGCGAAAGGATTGAC---GTGCGCTTGGATGATGATGGAAACTACCAACTCATGAATGACCCGGGAGCACCCTGG---AAAATCTGGATACTTAGAATGGTATGCTTGGCTGTCAGTGCCTACACACCTTGGGCTATTCTCCCCTCAGTGATTGGGTTCTGGATA------------ACCTTGCAGTACACCAAG---CGA------GGA------------GGAGTCCTGTGG---GACACACCA------TCCCCTAAGGAGTACAAAAAAGGAGAC---------------ACCACTACAGGAGTATACAGG------------ATTATGACAAGAGGGCTGCTG---GGTAATTACCAGGCAGGAGCCGGT------GTCATGGTGGAAGGGGTCTTTCACACCTTGTGGCATACCACGAAGGGAGCAGCTCTGATGAGCGGT------------GAAGGCCGTCTTGATCCGTACTGGGGAAGTGTCAAGGAAGACAGGCTTTGCTATGGAGGCCCTTGGAAACTG---------CAGCAGAAATGGAATGGAGTGGATGAAGTGCAGATGATTGTGGTGGAACCGGGG---AAGAATGTCAAGAACATACAGACAAAG------CCAGGCATTTTCAAG------ACCCCTGAAGGAGAAATCGGGGCAGTCACTCTTGACTTTCCGACTGGAACGTCGGGCTCACCGATAGTTGAC---AAAAATGGAGATGTCATA---------------GGACTCTATGGCAATGGA------GTCGTGATGCCCAACGGATCCTACGTCAGTGCAATTGTGCAAGGTGAGAGGATGGAAGAGCCT---------------GCCCCCGTAGGATTTGAACCAGAGATGTTAAGGAAAAAACAGATCACTGTTCTTGACTTGCACCCTGGAGCGGGGAAAACCAGGAAGATTCTACCACAGATAATAAAGGAAGCCATCAACAAGAGACTCAGGACTGTGGTGTTGGCTCCAACTAGGGTCGTGGCAGCTGAAATGGCTGAAGCCCTGCGGGGCTTG------CCAATCAGATACCAGACCTCTGCTGTCACGAGGGAACACAGTGGC---AACGAGATCGTAGATGTAATGTGTCACGCC---ACCCTCCACCAC---------CGCCTGATGTCATCACATAGAGTG---CCCAATTACAACCTTTTTGTGATGGATGAAGCACATTTCACTGACCCGGCCAGTATAGCTGCAAGAGGGTACATTTCAACCAAAGTCAGTCTAGGTGAGGCAGCGGCC---ATATTCATGACAGCCACACCGCCTGGAAGC---TCAGAACCCTTTCCAGAATCCAATGCTCCTATTTCTGACATCCAAACTGAGATACCG---------GATCGAGCTTGGAACACAGGCTACGAATGGATTACAGAATATGTG---------------------GGCAGAACAGTGTGGTTCGTTCCCAGTGTCAAGCTTGGCAATGAAATAGCCCTCTGCTTGCAAAGGGCTGGAAAGAGAGTTATCCAACTCAACAGAAAGTCCTATGAGACTGAGTACCCAAAATGCAAGAATGATGACTGGGACTTTGTCATCACAACTGACATCTCAGAAATGGGAGCTAATTTC---AAGGCCAGCAGAGTGATAGAC---AGCAGGAAGAGTGTCAAACCAACAATCCTCACAGAGGGG------GAAGGGAGAGTGATCCTCGGAGATCCTTCATCCATCACCGCGGCTAGTGCAGCCCAAAGAAGGGGACGTATAGGGCGTAAT---------CCT---------------------GCACAGGTGGGTGATGAGTACTGTTACGGA------------GGACACACCAATGAAGAT------GACTCAAACTCAGCC------CATTGGACGGAGGCCCGCATC---------ATGTTAGACAACATC---------AACATGCCTAAT---GGA------CTGGTCGCCCAGCTTTATGAGCCTGAAAGACAAAAGGTGTTCTCGATGGACGGAGAGTAC---------AGGCTCCGGGGTGAGGAAAGAAAGAACTTCCTGGAGTTGCTCAGA---GCAGCTGACCTGCCTGTC---TGGCTGTCCTACAAGGTTGCAGCA---GCAGGGATCTCCTACCATGACAGAAAGTGGTGC---TTTGATGGGCCAAAA------GTCAACACAGTCCTGGAAGAC------AACAATGAAGTGGAGGTGATA---ACAAAACTCGGAGAGAGGAAGATTCTCAGGCCTCGTTGGACAGACGCC---------CGGGTGTATTCTGACCATCAAGCTCTGAAGGCATTC------AAGGATTTTGCA---------TCGGGAAAGCGCTCACAA------GTGGGA---------GTGATAGAAGTGCTCGGGAGA------ATGCCTGAACACTTCATGACT---AAG------------------ACCATGGAGGCCTTCGACACCATGTACGTGGTAGCGACA------GCTGAAAAAGGTGGAAGAGCG---------CACCGAATGGCACTAGAGGAACTACCAGATGCACTACAAACAGTTGTCTTGATAGCG------CTGCTGAGCATCATGTCCCTT------GGAGTGTTTCTCCTTCTCATGCAAAGGAAAGGTATT------------GGCAAGATCGGCCTG------------GGTGGTGTAGTCTTGGGAACCGCCACGTTCTTTTGCTGGATGTCTGACGTCTCTGGA------ACCAAGATAGCT------GGT---ATGCTGCTCATG---TCCCTGCTGTTG------ATGATAGTACTGATCCCTGAGCCA------------GAAAAACAACGC---TCACAGACAGACAACCAGTTGGCCATCTTCCTGATTTGC------ATCCTGGCATTAGTCAGCGCAGTAGCCGCCAAC---GAGCTAGGGTGGTTG------------GACAGGACCAAGAATGATATC---AGCAACCTGTTTGCCCAAGGGGTCGAAAAGAAGGAG---AACCTCAACATTGGAGAATTCTTGCTGGAC---------------CTG------------AGGCCTGCTACTTCTTGG------TCACTGTACGCAGTGAGCACAGCGGTCCTA------------ACTCCTCTTTTAAAACATTTGATA---ACATCAGAT---------------TACATCAACACCTCACTCACTTCCATCAACGTGCAAGCCAGTGCT---------CTTTTCACTCTAGCCAGAGGATTTCCATTCGTGGATGTCGGG---GTTTCTGCGTTTCTCTTGGCAGTG---------------------------GGC---TGTTGGGGCCAAGTCACACTCACCGTCACAGTGACAACGGCCACGCTGCTTTTC---------------TGCCACTACGCGTACATGGTGCCAGGA---------TGGCAAGCTGAAGCGATGCGATCAGCACAGCGCAGAACAGCCGCCGGAATTATG------------AAGAATGCAGTGGTGGATGGAATGGTA---------------GCCACGGACGTGCCAGAGTTGGAAAGAACCACGCCCATCATGCAG------------------AAGAAGGTAGGGCAGGTGATCCTG---------ATATTGGTGTCTATC------------------GCAGCACTGATAGTCAATCCATCAGTCAGGACTGTGAGAGAGGCA------GGAATTCTAATCTCCTCGGCTGCTGTCACACTCTGGGAG------AACGGTGCCAGCTCAGTCTGGAATGCCACG------ACGGCAATTGGACTCTGTCACATCATGCGGGGAGGATGG------------TTA---TCATGC------CTCTCTGTCACGTGGACTCTT---------------------GTTAAGAACTTGGAAAAACCTGGATTGAAACGT-----------------------------------------------------------------------------------GGA---------------------------------------------GGTGCCAAGGGACGCACCCTG---GGA------------------------------------------------------------GAATTCTGG---------------AAGGAAAAGCTCAACCAGATGACC------------------------------------AGGGAGGAATTCAAC---------AGG------------------------TATCGCAAAGAGGCCATAGTTGAA---------------GTTGACCGCCTGGCGGCGAAA------CATGCCAGACGAGAAGGGAACGTCACCGGTGGACATCCAGTTTCC------------AGAGGTACAGCA------------AAATTGAGA------------------TGGCTAGTGGAAAGAAGATTCTTAGAA---CCCATCGGC------------AAAGTCATAGACCTCGGA---TGTGGAAGGGGA---------------------GGCTGGTGTTAC---TACATGGCCACCCAAAAAAGA---------------------GTTCAGGAAGTCCGAGGCTATACAAAAGGAGGACCC---GGTCACGAGGAG---------------------------CCTCAGCTG------GTTCAGAGTTATGGATGG------AACATCGTGACC---------------ATGAAGAGCAAAGTGGAT---------GTC------TTCTACAAGCCTTCAGAAAGCTGTGACACC---------------CTTTTGTGTGACATTGGAGAGTCGTCTTCAAGTCCGGAAATTGAG---------------------GAA---------CACCGGACCCTC------------AAGGTTTTGGAAATGGTTGAG---GATTGGCTG---------------CACCGAGGA------CCAAAG------GAATTCTGCATCAAAGTTCTCTGC---------------CCCTACATGCCCAAG------------GTAATTGAAAGGATG------GAAGTGCTCCAAAGG------CGCTACGGAGGTGGC---------------------CTGGTTCGC------------AACCCCCTGTCACGCAACTCAACC------------CATGAGATGTACTGGGTTAGCAGAGCATCAGGTAACATCGTCCACGCTGTGAGC------------------ATGACCAGTCAAGTGCTACTTGGAAGAATG---------GAGAAGAAGACTTGGAAAGGGCCGCAGTATGAG------------------GAAGATGTTAATCTGGGCAGT------GGAACCAGGGCCGTCGGGAAGCCTCTGCTCAACAAC---------------GAC------------ACTGGCAAGATCAAGAGGAGAATCGAGAGGCTCAAGCAAGAGTACAGCTCAACC------------------TGGCATCTCGATCCTAACCACCCC------TATAGAACCTGG---AAC---------TATCATGGAAGTTATGAG------------------------------------GTCAAGCCAACTGGCTCAGCAAGTTCTCTTGTCAATGGAGTGGTCCGA------------------------TTG---------------------TTG---------TCCAAGCCTTGG---GACACCATCACCAACGTGACCACG---------------------ATG---------GCAATGACAGACACG---ACT---CCATTCGGCCAG---------------CAAAGAGTGTTCAAAGAAAAGGTGGACACGAAGGCACCCGAACCACCAGAA------------------GGGGTGAGGAAAGTCTTG---GAT---------------GAAACCACTGATTGGTTGTGG------------AATTTCCTGAAAAGAGAAAAGAAACCCAGGATGTGC------------------ACC---------------AGAGAAGAGTTCATC------------------AGCAAAGTTAACAGCAAT------GCCGCATTGGGAGCCATG------------------------TTTGAGGAGCAGAACCAGTGGAGCAGTGCAAGG---------------------------------------------------------------------------------------------------------------------GAGGCAGTTGAGGATCCAAAGTTCTGGGAAATG---GTGGAACAAGAAAGAGAAGCGCAC---------CTGCGTGGAGAATGC------------------CACACT------TGCATCTACAAT------------------ATGATGGGCAAGCGTGAGAAAAAACCCGGTGAATTT------------GGAAAA---------GCAAAAGGTAGCCGTGCC------ATTTGGTTC---------------------ATGTGGTTA------------------------GGGGCCCGCTTTCTTGAA------------------------------------------------------TTT------------------GAAGCCTTAGGA---TTC------------------CTCAATGAAGATCACTGGCTA---------------GGAAGAAAGAACTCAGGAGGAGGAGTTGAAGGCCTGGGTCTGCAA---------------------AAACTTGGCTACGTTCTCAGGGAGGTG------------------------GGAGGTAAACCAGGA---------GGCAAGATTTACGCA---------GATGACACCGCTGGCTGGGACACACGGATAACCAAAGCGGAT---------------------TTG------GAAAATGAAGGCAAAGTCTTGAGATTCCTCGAGGGAGAG---------------CACCGCTTACTA---GCC------------------CGAGCAATCATTGAACTC------ACCTACCGTCACAAGGTGGTG------------------AAAGTCATGCGGCCTGCAGCC------AACGGCAAGACTGTGATGGACGTG------------------------ATCTCCAGGGAAGACCAGCGAGGCAGCGGACAGGTAGTCACGTAC---GCCCTGAACACA---------------TTTACCAACCTGGCCGTGCAACTT---------GTGCGGATGATGGAAGGTGAAGGAGTCGTTGGACCTGAA------------GACGTTGAAAAGCTGGGAAAAGGAAAAGAAGCCAGGGTCAAGTCCTGGTTATCTGAAAATGGAGAA---------------GAA------------------------------AGGCTCAGCCGCATGGCAGTGAGCGGAGATGATTGT------GTGGTGAAGCCATTGGATGAC---AGGTTTGCTACC---TCTCTCCATTTCCTGAATGCAATGTCAAAGGTCCGGAAGGACATCCAGGAATGGAAACCTTCTGTTGGATGGCATGACTGGCAGTATGTCCCCTTTTGCTCAAACCACTTTGCAGAACTGATT---ATGAAGGATGGTAGGACCCTGGTCGTTCCATGCAGAGGGCAGGATGAGCTCATTGGTCGCGCC------------------AGAATCTCACCTGGTGCTGGATGGAACGTGAAAGAGACC---GCCTGCCTAGCAAAGTCCTATGCCCAAATG------TGG------TTGCTTCTTTACCTC------------------CACAGGAGAGACCTGCGT------------CTCATGGCC------AACGCCATCTGTTCTGCAGTT---CCCATGAAT------TGGGTACCC---------------------------ACA---------GGGAGGACAACATGGTCCATCCATGCAAAAGGA---GAGTGGATGACAACGGAGGACATG------------CTGGCAGTCTGGAAC---AGAGTCTGGATTGAGGACAATGAGTGGATG------GAAGACAAGACACCCGTT---GAAAGATGGAGTGATGTT------CCCTACTCAGGGAAAAGAGAAGACATCTGGTGCGGAAGCCTAATTGGAACCCGGCCA------------------AGGGCTACTTGGGCAGAAAACATCCACGCT---------------GCCATAAACCAAGTAAGAGCCATAATT---------------GGGGATGAAAAATACATA---GATTAC---------------ATGAGTACTCTAAGG---AGATATGAA------GATGCCAGTGTG---------------GTAGAAGATTCAGTTTTG"/>
                        <sequence id="seq_EU159426" taxon="EU159426" totalcount="4" value="NNNNNNNNNNNNNNNNNNNNNNNNNNNNNNNNNNNNNNNNNNNNNNNNNNNNNNNNNNNNNNNNNNNNNNNNNNNNNNNNNNNNNNNNNNNNNNNNNNNNNNNNNNNNNNNNNNNNNNNNNNNNNNNNNNNNNNNNNNNNNNNNNNNNNNNNNNNNNNNNNNNNNNNNNNNNNNNNNNNNNNNNNNNNNNNNNNNNNNNNNNNNNNNNNNNNNNNNNNNNNNNNNNNNNNNNNNNNNNNNNNNNNNNNNNNNNNNNNNNNNNNNNNNNNNNNNNNNNNNNNNNNNNNNNNNNNNNNNNNNNNNNNNNNNNNNNNNNNNNNNNNNNNNNNNNNNNNNNNNNNNNNNNNNNNNNNNNNNNNNNNNNNNNNNNNNNNNNNNNNNNNNNNNNNNNNNNNNNNNNNNNNNNNNNNNNNNNNNNNNNNNNNNNNNNNNNNNNNNNNNNNNNNNNNNNNNNNNNNNNNNNNNNNNNNNNNNNNNNNNNNNNNNNNNNNNNNNNNNNNNNNNATG---------------------GCTATAAATACCAAGAAGCCCGTCGCTAGACGGGCGAACAATATGCTAACCCGA------ACGAATAAGCGGGTGACCGATGCC------ATGGCACCGGTCAAAAAGATATTCAATGAGGTCTTGACGGGTCGCGGAATCGTCAGAGCTTTTTTGGCTCTGTTGATGTTCATG---CGATTCCTCTCCATAAAACCGCCTAAACATATGACAGAACGG---------------------------------------------------------------------------------------------TGGAAGAAAGTGAAGAAGAGTGAGGGCCTCAAAATCCTAAAAGGATTTAAATCGGACATTGGA---------ACG---------------------------------------------AAACTAAACCAACTGAACAAGAGGGTGAGC---AAA---------------------------AGACGCGGATCAGCTAGCCTAATGCCA------------------TTGATG------------------------------------------------TGGGGTGTCGCTTCAGCA--------------------GTGACGTTT---------ACCACATTTGCAGGATTCCCACTGATGACAGTTGAACCTTCTGACATAGGAAAAGCCATAGCC---------GTACCGACACCGTCAGGTAACGTGACCTGTTACGTGCAAGCCAATACGGTTGGAGAGATGTGTGACCAC---AGTGTCACGTATCTA---TGCCCAAAGGTTGACGTG------------GAAAGAGAAGACGTGGACTGC---TGGTGTCATGGAGGAGAA---GCTTATGTTAGGTATGGAAAGTGCCGACGGGGA------------AAGAACCGA---GCGCAACGTTCAAGAAGA---------TCA---GTGGGCATATCAGCCCACGGTAGCGGTGGTTTGGCTCATAAGAAAACAAGA---TGGATGTCAGTGGATGCCTCAATGGAACACTTCCAGAGAACTGAACGATGGGTTTTGAGAAACCCT---GGATACGCTCTGATCGCAGGACTAATGGGATGGATGTTGGGTAGCAATCGCACTCAAAAGGTCATGTTCATTATCCTACTGCTGCTTGTCATTCCAGCGTATTCGNNNNNNNNNNNNNNNNNNNNNNNNNNNNNNNNNNNNNNNNNNNNNNNNNNNNNNNNNNNNNNNNNNNNNNNNNNNNNNNNNNNNNNNNNNNNNNNNNNNNNNNNNNNNNNNNNNNNNNNNNNNNNNNNNNNNNNNNNNNNNNNNNNNNNNNNNNNNNNNNNNNNNNNNNNNNNNNNNNNNNNNNNNNNNNNNNNNNNNNNNNNNNNNNNNNNNNNNNNNNNNNNNNNNNNNNNNNNNNNNNNNNNNNNNNNNNNNNNNNNNNNNNNNNNNNNNNNNNNNNNNNNNNNNNNNNNNNNNNNNNNNNNNNNNNNNNNNNNNNNNNNNNNNNNNNNNNNNNNNNNNNNNNNNNNNNNNNNNNNNNNNNNNNNNNNNNNNNNNNNNNNNNNNNNNNNNNNNNNNNNNNNNNNNNNNNNNNNNNNNNNNNNNNNNNNNNNNNNNNNNNNNNNNNNNNNNNNNNNNNNNNNNNNNNNNNNNNNNNNNNNNNNNNNNNNNNNNNNNNNNNNNNNNNNNNNNNNNNNNNNNNNNNNNNNNNNNNNNNNNNNNNNNNNNNNNNNNNNNNNNNNNNNNNNNNNNNNNNNNNNNNNNNNNNNNNNNNNNNNNNNNNNNNNNNNNNNNNNNNNNNNNNNNNNNNNNNNNNNNNNNNNNNNNNNNNNNNNNNNNNNNNNNNNNNNNNNNNNNNNNATGAAA---------TGCATAGGCGTG------CAAAACCGTGACTTCATT---------------ACTGGAGTTAAAGGAACCACATGGGTTGATGTAGCCCTT------GAAGCAGGTGGTTGTGTG---------------ACAATCACAGCCCAAGACAAG---------------CCTACTATGGATATC---------------ATATTCACCCAATCCGTTGCCAAAAAACCAGCCCATGTCAGAAAAGTGTGTCTGGAA---------------------GCCAGCATA---ACGGAAATATCACACGTGGCGACCTGT---CCA------------ACTAAT------GGAGACGCTCACAAC------CCCAAAGCCAAAGAC---------ACTCTGTTCATGTGCAAGCGA---------GAATTGACCGACAGA------GGATGG------------------GGAAGCGGC---TGTGCATTTTTT---------GCAAAAGGT------AGTTTGGAAAGTTGC------TGCAAGTTTGCTTGC---AAAAAGAGC---------TACGACGCGAGCGTGATTACCAGAGAAAACATTGAGCATGCT------CTCGAGGTGCACATACACACTGGAAAGGAATTGTACCATCATGGAAATGACTCACAGTTCGCGAAAGCC---AAGACAGGGGCAGTTGTCAACTTTTCACCCAAAGCTTCCGAACAAACAGTTGATCTA------------GGAGAC---------TATGGAACACTTGGA------CTA---GTGTGT------------CGCGCAGAAGGTGGTGTGGAATATGAGACATCATATGTG------TTTGGTAGGAAAGACAACAACAAGTACGCA------------AATGGGTGGCTGGCCAACCGAATGTGG------GTTGATGATCTCCCA---TTG---CCATGGACATCA------------------GCCACTTCTGAC------------CTTTGG---CACAACAGAGAAGCA---CTCGTGGACTTTGGTGAGACT------CATGCAGTGGAA------CGTTCAGTAGTGGTGCTAGGAGACCAAGAAGGCATGCTTATGAAA---------GCACTGGCCGGAGCCACCACACTGGAC---------TTC------TTT---------------------GAAGAAGCAGACACCGTGGGGGTGATCGCTGGT------CATCTGACATGCCGCATCAAA---GTGGAAAATCTGAAA---------ATCAAAGGCGCCACCTAC------CCG---------------------GTATGC---------CCAAACACGGTTGTTCTTACCAAG---GAACCTGTTGACACAGGCCAC---TCAACCGTGGTTGTGGAAGTGAAA------CTATCAACTTTCACCATGGCCTGCCGCCTGGCC---GTAACTTTCACAGACGCGGCTGGAACCAAGATCACCGGA---------------AGATTGATAACTGTCAATCCCATAATCACGGCTGCTGACGAG------AAGGTCACGATAGAGATGGAGCCACCC---------------TTTGGCGAATCCTTCATCGAAATTGGAGTGACAGCAGATTCA---------GTGAAGCAT------CACTGGAATCGGAAGGGTAGCTCA---------------ATA---------GGAGATGCATTCTACGCAACCTACAGAGGC---GCCAGGAGGATGGCTGTCCTCGGGGATGCTGCCTGGGACTTCAACAGTATCGGC------GGAGCTTTCAACTCCATTGGAAAAGGCGTTCACGCCATGTTTGGG---AAAGTC---TTC---ACAGTCCTATTCGGTGGGCTT---AGCTGGATCTCG---CAAATGGCC------ATCGGTGCATTGCTCATATGGTTGGGCGTTGGTGCTCGCAACAAG---------------------------AGCATAGCAATAGGGATGATGGCTGTTGGCTCAATGCTCATATTC------------------CTCTCCACTTCTGTTTCGGCA---------NNNNNNNNNNNNNNNNNNNNNNNNNNNNNNNNNNNNNNNNNNNNNNNNNNNNNNNNNNNNNNNNNNNNNNNNNNNNNNNNNNNNNNNNNNNNNNNNNNNNNNNNNNNNNNNNNNNNNNNNNNNNNNNNNNNNNNNNNNNNNNNNNNNNNNNNNNNNNNNNNNNNNNNNNNNNNNNNNNNNNNNNNNNNNNNNNNNNNNNNNNNNNNNNNNGAA---CTCGGATGTTCTGTGGACATTTTGAGACGGGAGATGAAATGTGGACAGGGAGTATTCATCCACAACGATGTGAACACCTAT---CTAGAGAAGTACCGCTACTTGCCTTCAGGACCCAAAGACTTGACCGGCTCAGTGTGGGCGGCTTATCAG------AGTGGCTTGTGTGGACTGAGATCCACAACTCGTCATGAACACCTTATGTGGAAACGCCTGGCCCCCGAGATCAACGCCATTCTGGAAGAAAACCAG------CACAACTTGACAGTCAAAGTTCATAACTCGAATAACACCTTTATCCAAGGGAGAGACAGG------TTGTCACGC---GGAGAACCCATGGCCTAC------------GGA---------TGGAAGCAGTGG---------GGAAAAACCCGTCTGTTTGAC------------------------------ACTCCTGAGACACCCAATGTGTTCCACATTGATGGAGGA------------TGCACGTACGAGAACACCGCATGGAACGTT---TTTGAGATAGAAGACTTCGGTGTAGGCGTGTACTACACCAATGTGTGGCTTCAACTGAACCAAAAGCAGAACACCGAATGCGATACGGCTCTTACAGGGGCTGTGGCAAAAGGAGACATCGCGGTCCACGCTGACCAAGGCATGTGGATGGAGGCTCATAAGAACAACGAGTCAAAA---TGGAACCTTGAAAAACTCGAATTGGCAGAAATAAAGTCATGTGTATGGCCCCAGTCTCACACGCTTTGG---AACGGAGGGGTTACTGAATCGACAATGATC---------CTTCCTCCATCACTGGCAGGACCACGTTCATGGCATAACATGAGAAGC---------GGC---TATCAGATCCAAACTAGCGGACCTTGG---TACAGGGCGCCCGTGAGCATGAAATTGGCGGCCTGCCCC---GGCACCTCAGTGGTCATAGATAGGAACTGCACATACAGGAAAGCATCAGCGCGATCAACCAACAACGTAGGTCAAGTGATACCGGAGTGGTGTTGCAGGGCATGCACT---------ATGCCACCCATGAGTTTCATCAACGAGGATGGTTGT------TGGTACGCTATGGAAATCCAG------------CCGGTT---------------------------------------------------CGAGCTCAT---GAGAACACA---------ATAGTACGCTCATGGGTATCAGCT---------------------------------------------------------------------GGAGAACCT------------ATGGTATGTGATTCATTG---------------------------------TCGCTGGGTGTA---CTTGCCATGACCATGATGTTCCACAGAATGCTGCGA------AGACGTTGGTCTACAGGAACGTTAGTGGGTTCATCGGTCATCTTGATG---------------GCAGTCATGATAACTGGTCAAATCACCTATCGTGATATGGCCAGGTTCGTC------ATCTTGGTTGGCGCTACATTCGCTGAA---------------------------------------ATGAACAGCGGGGGTGATATCATGCATCTGGCGCTGATA---GCTACGTTCAAGATCCAACCACTGTTTCTTGTGGCT---TACGTCATTCGTGACAGATGGTCTCCG------------AAC---------GAGAGCTTGATGTTGGCAGCAGCTGCAGCCATGTTTCAATTGGTTGCGGTTGGCATACCTGCTCTGGAAACTGACACGTTTGCAAACATGTTGCAGGCCATT---GGCCTAGCAATACTGACGATGAAAGCTCTGGCACGG------CCTAGCACCTCTACAGTGAGCATACCTTTGCTGGCGTTGCTGTCA---CCATTCGGCACCTGGACTGTCCTAGGGGCATTCAGGTTCTTCATTGGGACTATGGTGGTAACCGGGCTACTGAGTGACAAAAAACGA------------ACG------TCAGAGCGGAAGAAT---------------GAGGACGTCTTTTCCTTCGGAGTCTTGACCCATCATTTTTTAGGGGTTAGCCCGTGG---CTGATGATAGCCGCGGGTTATTGGACAGGACGTACCACG---------------------AAGACCACGAAACGATCGGTGCCACAATCAGAAGTTATGGCGATAGTCGGAGTCCTCTTTGCCACGCTTGGTGCTTTGACAGCCCCAGGTGACATGCAGTTCGCAGTGCCGGCCATA------GCCGGAGCTGTTCTCCTGCTGGCAGTGACCATCAATGGAAAAGGAGTTGACCTCGAGATCATCCGCCAAGCTCCR------GTT---ACA------------TGGAATCCTGAGGCAGAAATCACAGGAGCA------GCTGTACGAGCAGAT---GTGACCAGAAATGAGAACGGAGACTTTGAGCTGGTGCAGACCGTGGGCAACACAGTAGAACGCACACTGACGATG---ATCGCGCTGCTGGTGCTAACAGGCTTCGTACCATACCTCGGAATAGTAGCCTGGGTGTTATGGTGGTTCTATGAGGAAAACAGGAAGAGATCTAACGATACGCCCATCGTTGGA---------------CCCTTCTGG---GACGTGCCAGAAGCCACGGCTTGGGAAAGAGCTGAACGA---------------------ACTGACGGCGTATACCGG------------ATTATGAAGCATGGGTGGTTC---GGAAAACAACAGGCTGGAGTGGGG------GTCATGCAAGAAGGTGTCTTTCACACCATGTGGCATGTCACGCAAGGAGCCGCACTCAGACTTGAA------------AGAGACCGCCTGGACGTCCACTGGGCCAGCGTTGAATCAGACCTCATATCATACGGGGGTGGATGGAAACTA---------AAAACCACCTGGGACGGAGAGTCAGAAGTACAACTATTAGCAGTTGCGCCCAACAGAAAGGAGGCTGTGAATGTTCAGACCAGA------CCTGGAAAACTGAAG------ACCATAGACGGCGAAATCGGAGCCATTGCACTGGATTACCCAACCGGAACCTCTGGATCTCCTATCCTCAAC---TCATCAGGGGCCGTTATA---------------GGACTCTATGGGAACGGGATTAAGATCAGTGGA---------TCGTATGTGAGTGCAATCTCACAGGCAAATCCAAAAGATTGCGACGAC------------GCAGTGGCAGAGGTCAACAGGTCAATTACGTTTAAAGGCAAGATTACCATGCTGAACATGCACCCAGGATCTGGAAAAACAAGGAACGCCATACCGAAGATCTTGGATCTAGCTCTAGCTGACAACATAAGGACACTTGTGCTTGCCCCAACTAGGGTGGTAGCAGTAGAGATAGCTAACGCCCTAAAGAATTAC------AATGTGCGGTACAAGACATCAGCGGTAAACAAGCAGCACACAGGG---AAGGAGCTCATTGACGTGATGTGTCATGCA---ACCTACACTAGC------CAATGCTTAAAACCCGGACCCGAGATA------AATTATGGGCTATTCATAATGGATGAAGCTCATTTCACGGACCCAGCTAGCATCGCAGCCAGGGGAATCATCACATCAMGAGCGCGCGTGGGAGACGCCGCCGTC---GTGCTAATGACAGCCACTCCCCCAGGAGAA---ACAGAAGCTTTTGCACAATCGAACGCTCCAATTGAAGACAAGGAGACGATGATACCGTCG---------GCCGCATGGAACACAGGCTATGAGTGGATCACTGACTACGAT---------------------AAGAAGACGGTGTGGTTTGTCCCCTCAATACGAAAGGGCTTTGAAATAGCGAACTGCCTAATGAAAGCGAAAAAACGGGTGTTGGTGCTGAATCGTAGAACATTCAACGAGAACTACAACAAAGCCAGACATGGTGAATGGGATTTCATTGTGACCACGGACATTTCAGAGATGGGTGCTAACTTT---CACGCGGATCGAGTTATTGAT---ACTCGTGATTGTTACAAGCCCATCATCAGGAATGAAGAA---GGAATGGAACGGGTGGTGCTGGAAGGTCCTATCCCCATAACAACAGCTAGTGCTGCTCAGCGCCGTGGTAGAGTGGGAAGAAAT---------CCT---------------------GAGCAAATTACGGACCAGTATATCTACTGC------------GGAACTCCAAATGATGAC------GACGCCCACCATGTG------CACTGGCTTGAAGCACGAATG---------CTTCTAGACAATATA---------CGCCTGAGAGATAGACTA---------GTGGCCCAGTTGTATGAACCTGAACAGGGGAAAGTAGCTGAGACATCATCTACCTTC---------AGACTCAGGGATGATCAACGGAAGACGTTCGTGGACTTAATGCAC---AGAGGTGAACTACCCATC---TGGCTTGCCTACCAGGTCGCCAAA---GAGAATATCACGTACGGTGACAGGGCCTGGTGT---TTCGATGGAGTGAAA------GAGAACAGACTGACGGAAATGGAAGGGCAGGAAGCTCTAGTGACAACG------ACAACGGGAGCCGTGAAAAAACTGTGCCCAAGGTGGAGCGACGCC---------AGAGTCCATTCAGACTCAGCTGCTCTGGACTCGTTC------AAAGCGTTCGCT---------GGTGGAAAGCGCAGTGCT------GTGGAC---------CTGTGGAGTGTTATAGCACAA------TTGCCTGCACACATGAACCAA---CGA------------------TGGCAAGACGCGATAGATCAATTGACTGTACTGGGGACA------TCAGTCCCTGAATCTCGCGCG---------TACAGGGAGGCTTTGTCAATGTTGCCTGAAGCTCTGGAATCCATCATTCTGGTGGTG------GGTGCTTCCATGTTGACCATG------GGGGTTTTCTGGTGGATGATGAAAGGAAAAGGAATC------------AGTAAGATGACTTTG------------GGACTGTTCACCATGATTGCCGTCACATGGCTGCTTCGTGAGTCTGCAGTTTCACCC------GTTCGTATAGCT------GGC---ACACTCATAGTC---ATGTTTGTGCTG------CTGGTGGTGCTCATTCCCGACGAA------------GGCAAGCAGAGG---TCAATGGTTGACAATGAGATAACAAAGATCATTCTCCTT------GTTCTCATCCTGGTCGGAGCTGTTGCAGCAAAC---GAGTACGGAATGCTG------------GAAACAACGAAATCTGACTTTGCGCGCTTCTTTCCAAAATCCACGGTGGAAACATCAAAG---ATGGCATTGGACTGGTTCAAGCTCCCCGAC---------------ATA------------AAACCCGGAACGGCGTGG------TCATTGTACGCAGTAATCACGACTTTCATC------------ACTCCAGGACTTCAGTTTTTTACT---CACAGCTAT---------------TACAACGCAGTGTCCCTGGCTGCCATGACCCCAACAGCGTCACTC---------CTAATGAGTGTGGCAAACGGTTGGCCATTAGTCACCGCCAAC---ACAAACGTGTGGATGATGCTGATG---------------------------GGT---GCGTGGTCACACATTGACCAATGGGCGTTGCTGGGGGCTGCGGGAATGATAGTG---------------GTACATTATGCGCTACTACTTCCTGGG---------ATCATTGCATCATCATCCAGAGCAGCTCAACAGAGAACCGCCGTGGGCATCATG------------AAAAACACAATGGTGGATGGAAACCCG---------------ATGGTTGACATAGAACCTGCCCCTCAGGTTGGAGCCAAGTATGAA------------------CGGAAGATTGGGATGATCATG------------CTTGCACTAGGAGCG---------------GCTTTCTCATGTCTGATAACACGCTCGTTGCCATCACTGTGTGAGGCT------GGAGTTCTACTGTCAGCAGCTCTTGCGACCTTACTGGAA------GGCGCTGCTCACAAGATTTGGAACACATCC------ACAGCTGTGTGCCTGTCGCACGTCATGAGGGGAGGTTGG------------ATA---GGGGCA------GTGGTGCTGGTCTACAATATG---------------------ATGAAGAACACCAACGTCGTGACACGAAAG--------------------------------------------------------------------------------------GGC---------------------------------------------ACAGCTGGTGGACGAACCCTG---GGA------------------------------------------------------------ATCATGTGG---------------AAGCAACGATTGAACACATTGCGG------------------------------------AAACTGGACTTTGAG---------GCC------------------------TACAAAAAACGTGGTATCTGGGAG---------------GTTGATCGGACGCAAGCCATT------GAAGCCTTGTCTCGGAAAGACGACAGTACAGGATGGTCTGTTTCT------------CGTGGAACAGCC------------AAGCTAAAC------------------TGGATACTGGAAAGAAGTTACCTACGT---CCTCACGGG------------CACGTCGTGGACCTGGGC---TGCGGAAGAGGT---------------------GGCTGGAGCTATCTTGTTGCAGGAGAACGG------------------------AAAGTGAGAAGTGTGCAAGCCTACACGAAAGGAGGCTTT---GGACATGAAGAG---------------------------CCAAAAATG------GTAAAAAATTACGGCTGG------AACCTCATCAAT---------------TTCAAATCGAACACCAAT---------GTT------ATGTGGCTTGAAACTAAGCCATGTGATACT---------------CTGATGTGTGACATTGGGGAGTCGTCATCTGACCCACACATAGAG---------------------GAA---------GAGAGAACTCTA------------AAGGTAGTGGAGATGTTTGAA---CGATGGTTG---------------AAGGAACAA------CGACCT---GATCAATTCGTGTGCAAGATTCTATGT---------------CCGTACGGCCCACGC------------ATTATGGAGAAACTA------GACAAGTGCCAGAAG------ATATATGGAGGTGGA---------------------CTTGTGAGA------------GTCCCTTTTTCCAGGAACAGCACA------------CATGAGATGTACTGGGTTTCGGAAGCAAAGGGCAATGTTCATTCCGCCATCAAT------------------GCCCTGAGTGCATCTTTGATGAGAAGGTTT---------------GATCATCACGAACGGACTCACATGAAA------------------GATGATGTGATCATGAACACC------GGCACTAGGCGCACCGAAGGACAAGCTAAAACCCCA---------------GAC------------ATGAAGGTGCTTGGACCCAGGTTGGAAAAATTAAAAAATGAGTATGCATCCTGG---------------------ACATTTGACGAAGAGCATCCC------TACAGAACCTGG---AGT---------TACCATGGGAGTTATGAG------------------------------------ACCAAAACATCTGGCAGCGCCTCTTCAATGGTGAATGGAGTAGTGAAA------------------------CTG---------------------TTA---------TCCACACCATGGAATTACATCTCAGAAGTGGTC---------------------------AAT------GTCAGTATGACAGACACA---ACA---CCCTTTGGTCAA---------------CAGCGCGTCTTCAAGGATAAGGTTGACACCATGCCAAAAGAACCATCAGGA------------------GGCACCAAGGACATCATG---GAC---------------ATCGTTTCCAGATGGTTGTGG------------GCATACTTGGCTCGCAACAAAAAACCCCGCATTTGC------------------ACA---------------AAAGAAGAGTTCATC------------------GCCAAGGTGAATAGCCAT------GCAGCAATAGGAGCCGTC------------------------TTCAAGGACGAAGCTCAGTGGAGCAGCGCCAAG---------------------------------------------------------------------------------------------------------------------GAAGCAGTGAAGGACCCTAAGTTCTGGGAACTC---GTGGATGAAGAACGTGAAAACCAC---------CTAAAAGGCACGTGC---TTG---------------ACT------TGCGTCTACAAC------------------ATGATGGGAAAACGCGAAAAGAAACACACTGAGTTT------------GGAGAG---------GCAAAGGGAAGCCGTGCC------ATTTGGTTT---------------------ATGTGGCTT------------------------GGAGCGAGGTTCCTGGAG------------------------------------------------------TTC------------------GAAGCCCTAGGA---TTC------------------TTGAACGAAGATCACTGGTTG---------------GAGCGTGAAAACTCAAGTGCTGGAGTGGAAGGAATGGGAGTGCAC---------------------AAGCTGGGGTATGTCATGCGAGACATC------------------------GCGAAAAAACCAGGT---------GGAAAAATATACACC---------GATGACACAGCTGGATGGGACACAAGAGTTACCGAATGGGACATA---------------------------CGTAATGAGGAACTGGTCTGTGAGTATATGGACGAGCAC---------------CACAGAAAACTG---GCG------------------GAGGCAATGTTCAAGTAT------GCTTACAAACACAAGTTAGTC------------------CGAGTCATGAGACCAGGAAAA------AGAGGCATTACATGGATGGACCTT------------------------ATCTCATGCACCGCACAACGAGGCAGTGGCTCAGTAATCACGTACGCTTGCAACACAGAA------------------ACGAACATGGTCGTGCTGTTA---------GTTAGAATGCTAGAGTCAGAAGGCATAATAACAGCTGAG------------GACTTGTTGTTTTTACGTCCATTCGTCAGGCTACTTATTATTAACTGGCTCAAAGAACACGGTGTG---------------GAC------------------------------GCACTCGAACGCATGGCCGTGAGTGGTGATGATTCA------GCGGTGAAACCAAAGGATGAT---CGATACGCGAAA---TCCCTCATCTTCCTCAATGACATGTCAAAAATCAGGAAGGACATGCCAGAGTGGGCACCCAGCATAGGATGGAACAACTGGGAGGAAGCCCCATTCTGTTCTCACCATTTCCACACTCTCATT---ATGAAGGATGGTAGAGAAATTGTGGTTCCTTGTAGGGCACAACACGAACTGATAGGACGAGCA------------------AGAGTCTCTCCAGGGGCTGGATGGACAGTCAAAGAGACG---GCCGGCCTAGCAAAGGCCTATGCACAGATG------TGG------ACTCTAATGTACTTC------------------CATCGCAGGGACCTTAGG------------CTTATGGCC------AACGCCATATGCTCTGCTGTC---CCAGTAAAC------TGGGTCCCA---------------------------ACC---------GGAAGAACAACATGGTCATTGCATGGGAAAGGT---GAGTGGATGACMACGGARGACATG------------CTTGACGTCTGGAAC---AGAGTGTGGATCACGGAGAATGAACACGTC------ACGGACAAGACAAAGGTT---ACCTCATGGAACGATGTG------CCTTACCTCAGAAAGAGGCACGACATGCATTGCGGAAGCCTTATTGGGCACACAATG------------------CGCGCCACCTGGGCTGCCAATATCCAGGTT---------------GCAGTTAGGCAAGTAAGAGCCGTTATA---------------GGCTCAGAGAAGTATAAG---GACTAC---------------CTAGGGTCCATGCTA---CGGTACGGA------GGCTCAGAGAGTGAG------------GAGCTTTGTGGCGTTTCA"/>
                        <sequence id="seq_HE574573" taxon="HE574573" totalcount="4" value="NNNNNNNNNNNNNNNNNNNNNNNNNNNNNNNNNNNNNNNNNNNNNNNNNNNNNNNNNNNNNNNNNNNNNNNNNNNNNNNNNNNNNNNNNNNNNNNNNNNNNNNNNNNNNNNNNNNNNNNNNNNNNNNNNNNNNNNNNNNNNNNNNNNNNNNNNNNNNNNNNNNNNNNNNNNNNNNNNNNNNNNNNNNNNNNNNNNNNNNNNNNNNNNNNNNNNNNNNNNNNNNNNNNNNNNNNNNNNNNNNNNNNNNNNNNNNNNNNNNNNNNNNNNNNNNNNNNNNNNNNNNNNNNNNNNNNNNNNNNNNNNNNNNNNNNNNNNNNNNNNNNNNNNNNNNNNNNNNNNNNNNNNNNNNNNNNNNNNNNNNNNNNNNNNNNNNNNNNNNNNNNNNNNNNNNNNNNNNNNNNNNNNNNNNNNNNNNNNNNNNNNNNNNNNNNNNNNNNNNNNNNNNNNNNNNNNNNNNNNNNNNNNNNNNNNNNNNNNNNNNNNNNNNNNNNNNNNNNNNNNNNNATGAAGAAG------AAG---GAGTTCAAGGCTCAGGGCAGGGCGCAAGTTCCCTGGCCCCTAGGCCGTTCGCGAGAA------GGAGAAGTGAAGAAGAAGAAGGAG------AAGGAGAGGGACACCGCCGAAAAAAGGCAGGTGCCTCACAAGAGGGCCAACCAGCGTGTTGGACTAGTGGCCAACGCCGGAAGG---CGTGGTGGCCTGCTGGGACGCCTGGGGATTGGA------------------------------------------------------------------------------------------------------TGGGGTGCCTTCCTACAGGAAGACATCATCCAAGCCATCATGCATCTCGTACTGGTCTTACAC---------GCT---------------------------------------------TTGTTCGCCTCATTTGATCGCCGGATTCGAACGTTGGCGCGACGGGTTTCTGCATTGGAAGTTCGCCGCTCAGCCAACAACCCACTCTAC------ATTGCCATAACCCTCTCG------------------------------------------------TTCCTCATGGTGTTGTGC---------------GGA--TGTGTCATC---------------------------ATCGACATGCAAGTTTCAACTGCCAAAGGGATACAAATTTTTGAG---------GGGAAGGTTAACCGGACTGAACATCTACACCTGTTCAAACTCCCTGCCGATGGA------TGCTGGAACGGGATCCTTGTTTCAAAGAAATGCCCAAGGGTTGACAATCTG---TCCAAAGATCTTGAATCTGTTGACTGT------GGCTCAACTTGGATTGAGTTCACTCTACGCTACCATCGCTGTCTTCCG---------------------------AAGAAACGTGTAAAACGC---------GCG------------CCGGAAACACCAAAAACCGACTTGCTCGCC------------------------------------------GAGGTGGAAATGGTTACGTTCAAAACCATCAGAGAGAAT---AAAACGATCTTTATCATTGGTTTGTTGTGCGTGGCCATAGCCAAGCGCTGGCCAATGTGGATTGTGATTCTCCTAGCTGTGGGGACATGGACCACTGTCAAAGGTNNNNNNNNNNNNNNNNNNNNNNNNNNNNNNNNNNNNNNNNNNNNNNNNNNNNNNNNNNNNNNNNNNNNNNNNNNNNNNNNNNNNNNNNNNNNNNNNNNNNNNNNNNNNNNNNNNNNNNNNNNNNNNNNNNNNNNNNNNNNNNNNNNNNNNNNNNNNNNNNNNNNNNNNNNNNNNNNNNNNNNNNNNNNNNNNNNNNNNNNNNNNNNNNNNNNNNNNNNNNNNNNNNNNNNNNNNNNNNNNNNNNNNNNNNNNNNNNNNNNNNNNNNNNNNNNNNNNNNNNNNNNNNNNNNNNNNNNNNNNNNNNNNNNNNNNNNNNNNNNNNNNNNNNNNNNNNNNNNNNNNNNNNNNNNNNNNNNNNNNNNNNNNNNNNNNNNNNNNNNNNNNNNNNNNNNNNNNNNNNNNNNNNNNNNNNNNNNNNNNNNNNNNNNNNNNNNNNNNNNNNNNNNNNNNNNNNNNNNNNNNNNNNNNNNNNNNNNNNNNNNNNNNNNNNNNNNNNNNNNNNNNNNNNNNNNNNNNNNNNNNNNNNNNNNNNNNNNNNNNNNNNNNNNNNNNNNNNNNNNNNNNNNNNNNNNNNNNNNNNNNNNNNNNNNNNNNNNNNNNNNNNNNNNNNNNNNNNNNNNNNNNNNNNNNNNNNNNNNNNNNNNNNNNNNNNNNNNNNNNNNNNNNNNNNNNNNNNNNNNNGAATTC---------------------------GTGGAACCTCTGTACACG---------------TTGAAGGCTGAGAAGATGACGATGCTGCAGACGATTGTC---CGACCGGGAGAAGGCTACGTC------------------ATTGCCACCCCAAAC------------------GGCTTGCTCGAATTC---------------AAGACTGGCGCAGCTGAGATTTATGGTGGTCAGTGGCTCCGTGAGCTGCTAGCGGAC------TGC------------------TATGTGAATGCCACCTACTCAACGGACGTTTGT---CCC------------------------GGTGGCTCGCAGCTGAACATGGCTGAGATCATGGCC---------AAGGAACGTGTTTGTACCACG---------CAACCGTACAACCGC------GGGTGG------------------GGCACTGGA---TGCTTCAAGTGG---------GGCATAGGC------TTTGTCGGCACTTGT------GTAGAATTGCATTGC---GAGAAAGGA------------------------TACAACGTTTCTTCAATAGCAAGATCC---GCCATTGTCATGAATGTGACTGCCAGCTTCCACTCTGTTAGCAAC------------------------------------ACGCAACAGATGACCGGTGACATTCCGGTCACATTTCGGTTCGCAAAGCTT------------------------------GGCAACGCTGCC------ATG---ACATGC------------AGACTGGAATCAGAACAATTGCTTCTGGACTACTAC---------------------CACGTTTCTGGG---------------------------GATTTACATGAAGGATTA------TTCTTGCGCTCCCAG---ATTGACAGTTGGCCAGGT---------GTGCAC------------------------------------TCCACGGCTGGCGGA---CGTGTTGGCCTGGATAAAGTCGTCGTGTGGGGTGACACCAAGTCAAATGAAGTCTTGGTAAAGAACATCATTGAACCGCACCTCTCT---------------TGGGATGACGCGATCGCTACACAT------------------AAT---------------------GGTTTTCGTGACATT------------------------TCATTTGCCTGCCAGATCATG---CTGGACAAGCTTGTT---------------AGCGGAGTGTTT------AAG---------------------GACTGC---------CAAGGATTGAAATCATCCATGTTC---GTTCAAGATGGTTTTGGGTACAGCGGTGTCGTCATCACCACCCTGACC---------CACGCAACGAATGAGAGCTGTTCAGTGAGC---CTTGTCTGCCACGGCTGCTAT------------------------------------TTGCAGTCAACGAAACTCGTTTTTGCTCCGGGCTCAACTTCAGCAAGGGCGTTCGTCGGATGTGGCAACCAT---------------------TCCGGAACGCTTGTTGTTGGAAACGGAATTCTTCCT---------------------------------------------------------------ATC---------AATTGCGTCATGAACCCGATATCACAAGGC---TGGCGCCTAGCAAAGCATGTGGTGGATAAATACAACCGCTTTGGTGTTCCTGGG---------------------GTCGCTGGCGTTTGGCACGATTTCTTTGGA---AAGTTTTCGTTT---GGTGCCCTGTTCTCCAAC---------------ACC---ACGCTCCTCATCATCATCGCCGTGGCCTGCATT---------GTTGACAAGCGG------------------------------------GTGGCGTTTCTGCTTGTGTTGTTGGGATATTTGTATTTT---------------------------------GCGCGTGCT---------NNNNNNNNNNNNNNNNNNNNNNNNNNNNNNNNNNNNNNNNNNNNNNNNNNNNNNNNNNNNNNNNNNNNNNNNNNNNNNNNNNNNNNNNNNNNNNNNNNNNNNNNNNNNNNNNNNNNNNNNNNNNNNNNNNNNNNNNNNNNNNNNNNNNNNNNNNNNNNNNNNNNNNNNNNNNNNNNNNNNNNNNNNNNNNNNNNNNNNNNNNNNNNNNNNGAT---GTTGGATGTGGATTTGACACAGAGCGGAAAATCGTGTCGTGCGGCTCTGGTGGATTTGTTTGGAAAAACATTGCCCAATGGCCGACTGGGGACCACTCAGTAGAACTGGAAGATTTGGAGGTTGTGTCAGCGTTGATCACAGAGCAGCTCCGGCGGACGAGCAAAGTCTGC---CTGATTTGCGAGGACGTACTGCAATGCGCCGCAGCTCGGAGCATTGCCCACAGCATCACCAAGGTCGACAATGATCTCGTT---TACACCAACGATACGATGTCATACGGCAGGACGTTTCCACGCTTACGAAAGGCTGTGCATGGAGTCAAGATCGGAGATGTCACTATGCAATTGGCCCTGGCTGCTGTGAACGGCTCACTTGATGCCGAGCAGTTTGGCACGTTGAATAGCGGATTCTTCACGTACACCAAGGTG------------------AACGAGACAGATGCCCACAAGGTTGTCAGGGTCGTGACCAGTGGAAGTCCGTACAAACACGTCTGTGCACAAGCTTTTGCCTTACAGTATGGATTCGTGCGTTTCACAAGGAAAGTTTACGGATCGAACATCGTCGTCAAGCCGGTTGAACAACCCAGTGAGATATGCCCAACATACCTTGCCGGATCTTACGTGAAGAACGACATTGCAGCGTACACCGATGGCATGATGTGGATGCGCAGTCGAAAGGTCAACGGAACT------TGGGAATTGTTCGAGTTGGAGTTGACCCAAAGTCACCAATGCATCTGGCCGCGTGAATACACGTTTGAT---GCCACAGCTTACAATGACTCATCACTGTTC---------ATGCCAGCTGTTTTCGGCGCGCCAATGTCACGAGCCAACCACATCCCC---------GGC---TACAAGATGCAAACAGAATTTCCATGG---TACAAAGCCGACATCCAACTCTACTCAGGACCAGTTCCT---GGAACGGAAGTAGAATCGAGCGACTCATGTGACAACCGAGGATCAGCTGTGAAAGTAGAACCAACGGTGGCGAAA---------AAGTGGTGTTGCAAGACCTGCTTGCGCAACGGTCGTGAACCCATCCATCTAAAGGTGGATGGAGCATAT------TTCTATCCGATGGAGATTCGA------------CCTGTCACACCGCACTCCACGCTGACCATC---------GAGAAGGGAGGCCAAACCATTGACGAC---ATGGACCTG---------ATGTTTAACAACACAATTCCAGCGTTC------------------------CCC---------------------------GGTACTGGAGCGTTTCCGGAT---------------TTCCAGAACAGCCTG---------------------------------CCAGTGGAAGGG---ATGTCTCCCCTACTGGTGGGCGTGTTCCTGCACTTCCTCACGTTGCGCACGAGAAACCGGTGGATGCAGAGAACATGTGGTACATGGCTG------------------CTGTTTCTAGTTTGTGGAGTTCCCTCCGACGGATGG---CGTGGATGGTCATGGATTGGATTGTCGTACTCGCTCGCTGCT---------------------------------------GTCCCGCATGGCACCACATTGCTAGTGCACTTTTGGTTGGCGTTGCAATACTCTGCGTCGCACTTGTTCTTCCTTGGATGGGTCATTCGCAGGCGCGTCGAATCATCG------------CAC---------GAGTACGCTCTCACGCTGTTCGCCGCCGAGTGGCTGCTCTCACGAGTACAA---------------------------------GAGCTATTGCCATCGACATCCCTTCTGGATCACATGGTATTCCCGATTTACGTGACGCTAGCACTCAACATGAAGTCCCAATTCGTGCCTGTGGACACGATAGTACTTCTGAACTATGTTGTAGCCCACCCGCTGACTGCCCTGGTGACGGTAGCCGTTGGTGCCCTGGCGACCTTTTTTATTCACGTTTACAGG---------AAT------------------TGGAAAAGC---TCA------------------------CCGAATTTGTGGAAGAGTGGGCTTCGGGCTTCGAAATCCTCA---ATGCTTCTTGGACTGTACTACGTGATGTTGTACGTG------------------------------------------------CTATGCGCGTTCCTCGAGGGGATCGGGATGCCGAGGACGGCTCAGGTCGTGTTTCTGGGGGGTCTGCTCCTGGGGATAGTGACCAGGATGGCC---------CCTCCGATGCGCCTGGACCTAGTTCCCGTCCACGGAAACGACGTGCCGAGAGATTGCGAAGAGCAGCCAACG---------------CGA---------------CTTCCTCCAGGATTGGAAGGATCATACGGAGCGGACGGAGTTGAATTCACCAACCTAACCGACGTCGGCTCCATCACGATGGGAATCTTGGTTTATGTGGGCTGCCTTGGCGTGATGGTTCTCAACACTCCGCTGGGGGTTGTGCTGATGTGTGTTTGCTGGTGGACA---------AAGGCGCCATTGTGGCTGCCGAGG---TATCTCGCTGGATCAACCGCTTATCGT------GCC------------GGAGTGAACGACTTGCTCCTTGCCCCTCCAGTGTATGCTGATGAAGTGAATGTTGAAACCGATTTTGGTCACATCCCTGATGGAACCTACCAG---------------GTTATTGGTACCACGCTATGCATGAAATTCCATGTTGGAGCCGGTCAA------GTGAAAGACGGTGTGTTCAACACATTGTGGCACGTGACGTCGGGGGGCACAGTGCACTGGCAA------------GGAAGAGCTGTCCGCGCTCACTCCGCTGATGTTTACAAAGACATGGTTTCATACGGCGGACCCTGGAATATC---------GCTGACTCGCAAGAAGAAACGGTAGTCGTCCGAGTGGTTCAACGTGACGGTAGTGTGTCATGTGAAAAGCTGTCGACC---------------GCTCTGGTCACC------GTTAACGGGAGTCCCGTGCGTGTTGTTGGCAAGGATTTTGGGCACGGATCATCGGGGTCACCGATACATGCT---CTCGATGGGCGTGTGGTT---------------GGTTTGTATGGCTACGGATTTTTTGTCGGTTGGGAT---------TATTTTTCCCTCGTCACAAGTGGTAATGTGACCGCTAAC---------------------------------GCAGTGGAGGAAGAAGATCGGTCGACACGGAAGTTCGTTGACTGGCATCCAGGCCGAGGTAAGACACGAAAGGTATTGGTGGAGGAAGCAAAGACTCACATTGCAAACGCAAAACGCCTTCTCATTCTAACTCCGACACGAGTTGTGAAAGATGAAGTGATCCTCGCCATCAATGAAGCTTGTCCTGGAGTGGTCATAGGATCCAATTTGGCAATGCACCGGAAAAACGCT------------GTGACCGTTGCCTGCCACGCG---ACGTTGACCCAG---------TATGTCATGGAAAAAGGGGTGGACAGCATCAAATTTTCAACCATCATCATGGACGAGTGTCACTTTCTCGACCCGCTCTCCATCGCATGCCGCGGGATCATGGATCACCACAACGCTAAAGGAGTTAACATA------ACGTTCATGAGCGCGACACCACCAGGCATG---CCAGGAAAC---AACAATTCAAACCGTGAGATTGAAGACGTAGCCATAACATTC------------------CCGCGTGAACTTACTGCCTCGTGGATTCGCAAACACGCTGAC------------------GGAAAAACGATTGTTTTTGTCGCTACCCGGCACCAAGCAATGTCTCTCGCTCGCGATCTC---------------AAGGGCGTTGCCCTAACGCGAGAGACGTTTGACACAGCCATTGTTAAAGCGCGCCGGCCTGACACGGAGTTCATCATCTCGACGGACATCAGTGAAATGGGGGCCAACTTG---GGGGTGAAAACCGTCATTGAC---ACGAGAGTAGCTGTGAAGCCAATAATGTCTGAAAGT------------------TGTGTCATGCTTGAAAAAGTTGGCATCACGCAGTCCTCCGCCATCCAGCGCCGTGGTCGAACCGGTAGG------------CGA---------------------------GAGGAAGGAAAGTACATCTACCCG------------CTGGGAGTAGAACTGGAGTACAGCCCGAACAATTGGGCT------TGTTGGTCTGAGGCACAGATG---------GTTCTGGACCAGATG---------ATGTGTGGCCCC---ATG---------------------------CGTGAAGAAGCCGAGTACTTTCAACCGATTGGACACTAC---------TTGCTCGAACAAAAGAACCGCCTACGTTTTGTTGAGTTGGTAAAA------AAGGACATTCCGGTG---TGGTTGGCCTGGCATTGGGCAAAA------------TCCTCTGACCACCGCCACACCATCCTATTTCAAGGAAAAGAC------AAAACCAAGCTG---------------------------AAGATCCGC------ACCGAGGCCGGAGACCATTACTACGCCCCACGCTTCCACGATGAC---------CGGTTCGAAAAATGCCAAGAGCTAGAGAAGAGAACTAAGTTGTCGATCTTC------------CTCAAGCAGCGAAGTGGC------GCTAACTTTGAT---GCTCTTGGCGTCATGCACGGGTTGTACGTCGCGATCACATCCATCAACTTGGACATGTTGAGCACT---TCGTTTCGCGGCGCTGTTGAAAACCTGCACGTCATAGCAAGCGTTGATGATCCCTACGTGTCCAACGTC------ACAAAAGGACAATCGATTCAGGCGTGGGTCACGGTAACGATGGGTGTCGCACTTGGAGTCCTTGTGGTCCTCCTTCTCATCGCAGTGGTCAAATGCACGTGTTGGTGCTTTGGTGGAAAAAAGGCACCTTTC---------GAGCATGTGACCTCG------------CAGCCATTTGTGTCGTACGCTAGCGGTGGTTTGTCTCAACTCGGGTCGATTGCTCTGGCTGTTGGACCCATGTGTGCTGTAGTG---GTTGGAATCCCCCCGGTGTTCGTGTTTGTGGCTGTTGTTGGTTTGTTTGTGATAATTTGTTGCAACTCCAACAACGTGCACCGTGCGTACACTGGAGACACTGTCACGATCACGGTCATCGCT------GTGTGTGTTTGCGTCATGGGTGTCGTGGCATGG---GAACTCAACTTGCTG------------CCCAATGTTCGCAGGGATCTA---ACAACACTCATTCAATCCATGAAAGAGAAACCAGCA---ACACCTGCGTCCCCAGCTGCTGCT---------------------CCT---------------CCCAACCTGACGGACGTCCTCCAAATAACGTCCCTGCCAGGAGCTTTGATT------------GTCAGTTTTGCTGTGGCTGGAATT---GGAGGAGTTATCACCAACTTCATGACAGACAACACGTTCCTGCGACGCCTCTTCTCGAACGAAGCCCAC---------TCCGCTAGTGTCATAGGCGGTGGTCAGATCGCGTTGATCGCATGGGAGACGATGATCCCGGTGGCTTTT---------------------------GCCGCGTATTTCGCAACCACGTTCGTGACAAAGATATACGGCGGAATGATTGGAGGAGTG------------------TACTTGGTGCTTGCCCATTATGAC---------CGGAAGTATGCATTTGCTGTCAAAGCCGTGAAAGTTCTCATTGCCCGCACAAGT------------AAAAAAGATGTTGAAGACGACATCTCA------------------GGAAGAGATGGCACGACGCGAGCCAGACCGACTTTCTACATG---TTG---------------CAAATTGCCGTGTCAATTCTG---------TGGACGCTGACA---------------------GCTCCATCTCTCGTACACATTGGCGTGACCATTGCCATCTGCAGCTTCACGTTCCTGATGTTCCGGCGTCCCCAGCATCACCTGCTTGTGCTTTTCGACTACGCTAGTGTTCTCCTCATCCTGATG------ATAGTGTTGGAAATGGGGCAAGTGATC------------------------TTT---GTTGGA------CCGAGCTTGCTTTTCTGGTAT---------------------GTTGTTCATCCGGCCAGGGGTGGCTTGCGT--------------------------------------------------------------------------------------TCTCTC---------------------------------------GTGAAAACGGATGCATGTGGTCTT---GGT------------------------------------------------------------TACCGCTGG---------------AAGGAGATTCTCAATTCTCTCGAC------------------------------------AAGCCGTCGTTTGAC---------CAA------------------------TACCGCGTGCGAGGTGTGAACGAG---------------------------------------------------------------ACAGACAAAGGTGATTACGTGTCA------------AGGGGAGGATTG------------AAGATGGAT---------------------GAAGTCCTGCGGAAGTACCAATGGGAACCGAAGGGC------------CGAGTTCTTGATTTGGGC---TGTGGACGAGGA---------------------GGATGGACACAGCGGTTGGTCATGGACACG------------------------CGCGTGAACTCTGTGGTAGGCTACACTCTTGGTGGAAAC---AACCGGGAAAAT---------------------------CCCCAGCCC------TTCAGAACAAAGGGGCAC------AACCTAGCAGTT---------------CTCAAGGCTGGTGTTGAC---------GTG------TACCGGGAGCAACCGCAGGATTGCAACACC---------------ATCATATGTGACATTGGGGAAAGCGACGCACGTCCCGACATTGAA---------------------CGC---------ACCCGCACTCTC------------AAAGTGTTGGACTTGTTGGAG---AGATGGCTC---------------TCACACAAT------CCACAC---GCTGCGTTCTGCTGCAAGGTTCTTTCC---------------CCTTATCACATCGAA------------GTTCTCCGCAAGCTG------GAATCACTGCAACAC------AGCTACGAAGGGCGC---------------------CTGGTGCGG------------CTATCGTATAGTCGAAACTCATCA------------GCTGAGATGTATTACATCTCAGGCACTCGAGCCAACATCGTGGGAACCGTGTAC------------------CAAGTCCTTGGAGCGCTCATAGGCCGCTTC---------------AGACGAAACGATCCTGTTGTGCGAGAA------------------ACACCACCAAAGCTGGAAGTC------GGTACCCGGAGTGACCCAAGATCGAAAGTGAAAGGA---------------CAA---------GACCCAACACTAGTGGCCCGTCGTGTCGGACGCCTGCAGAGAGAAAATGGTCGCTCG------------------TGGTTCTTCGACCGAGAACATCCA------TATCAGTCGTTC---AAT---------TATCACGGATCGTTCGCC------------------------------------ACTGATGACATCTCTCCAGGGGGCCAAACCGTGAATCCGCTGATTCGGAAG---------------------ATT------------------------------ATGTGGCCA---TGG---GACTTCTTGGCCCGCACCACAACG---------------------TTC---------ATGATGACTGACGTG---TCA---ACGTAC---------------CCCCAGCAGAAGATTTTGCGTGAGAAAGTTGATACTTTGACTCCGGAACCCGATAAG---CGG---------------ACGCAAGACGTGAAT------------------CGTTTGATCACCAAACATTTCTCA---------GCGATGTTCAAGAAGCGGCAGCTGAAACCGCGGGTGTTG------------------TCC---------------CCAGCTGAATATGTT------------------CGCAATGTGAAAAGTGGA------GCTGCTGTTGGTGGATGG---------------------------AGTGACGACATGCCGTGGAACGGTGTCCGC---------------------------------------------------------------------------------------------------------------------GAGGCCTTGGATGACCCGTTATTTTGGAGTATG---GTAGACCGGGAACGCGCTCTCCAC---------TTGCGCGGCGATTGC------------------GAACTA------TGCGTTTACAAC------------------ACCATGGGGAAAAAGGAAAAGAAGCCGTCCTCGTTT------------GGAGAG---------GCCAAAGGCTCACGCATC------ATCTGGTAC---------------------ATGTGGCTG------------------------GGCAGCAGATTCTTGGAA------------------------------------------------------TAT------------------GAAGCTCTGGGC---TTC------------------CTAAACGAAAATCACTGGGTT---------------GCGAGAGAGAACTTTCCGTGCGGTGTCGGTGGAGTTGGTGTGAAC---------------------TACTTTGGGTACTACTTGAAGGAGATT------------------------GCGCAACGCGGACGC------------TGGTTGGTAGCA---------GATGACGCCGCTGGCTGGGACACGAAGATCACAGAGGCCGAC---------------------CTG------CAGGACGAACTGTGGCTCCTACTAGATCAGGTGCAGGACCCG---------TACCATGCCCAGCTC---ATC------------------CGTAGCGTGTTCAAGTTC------TGCTACATGAACATGGTTGCT------------------CTCTTCCCCCGTAACCATCCGCAGTTTCGAAGTGGCACTGTCTTTGACGTT------------------------GTTTCCAGAACTGACCAGCGCGGATCAGGTCAGGTCACCACCTAT---GCTCTTAACACA---------------GTGACGAACGGAAAAAATCAGGTT---------GGGCGACTGCTTGAGGCAGAAGGATTGCTACACGCTCCA---------------------------------------TTGGAACAGATCGACGCGTGGCTGACGCTCAATCTCGAG---------------CAA------------------------------GCTTTGAGTGGCATGGTGGTTGCTGGTGATGAT---------GTGGTTGTCGCGACAAACAACGAGAACTTCCACACA---AGTTTGGAATATATCACTAGCACCTCAAAGATCAGGAAAAATCTTGGGCCAACCGAACCATCTCCACGGCACACCAGCTGGGAACAAGTCGAGTTCTGTTCCCATCACTTTCATCCTCTAACG---CTCCGTGATGGACGGGAGATTATCGCTCCATGTCGGGATCAACATGAGATCATTGGCCGAGCG------------------CGAATCCAAAAGGGGGGTATCGTGAACATGTCCGCTGCG---GGTTGCCTGGCGAAAGCCCATGCTCAGATG------TGG------GGGTTGTATTACTTC------------------CACCGTCGTGACTTGCGA---------------CTGGGC------TTCGCAACGATCGTATCCGCTGTTCCCTCAACA------TGGATCCCG---------------------------ACT---------GGACGAGTTTCGTGGTCGATACACCAACATGCA---GAGTGGATGACAACGCAGGACATG------------CTAGAAGTGTGGAAC---ACCGTGTGGGTGATGAACAATCCATGGATG------GGTGTGAAGGATCCGGTC---CAGGCATGGAGTGACATC------CCGTACTTGCCCAAGTCAAAGGACATCGCTTGTGGAAGTCTAATCGGTGAGAAAGAT------------------CGTGCCGCTTGGTCAAAGAACTTGGTGTCG---------------ACGATAGACACAACCCGCAAGATCATTGAGCAGGAA---AGTGGGGCCCAAAAATTCACTGATGGG------------------TTGAAGATCCTGGGC---AGATACCGG------GTCACCAGGGAC---------------------CCCATCTTCGGT"/>
                        <sequence id="seq_JF312912" taxon="JF312912" totalcount="4" value="NNNNNNNNNNNNNNNNNNNNNNNNNNNNNNNNNNNNNNNNNNNNNNNNNNNNNNNNNNNNNNNNNNNNNNNNNNNNNNNNNNNNNNNNNNNNNNNNNNNNNNNNNNNNNNNNNNNNNNNNNNNNNNNNNNNNNNNNNNNNNNNNNNNNNNNNNNNNNNNNNNNNNNNNNNNNNNNNNNNNNNNNNNNNNNNNNNNNNNNNNNNNNNNNNNNNNNNNNNNNNNNNNNNNNNNNNNNNNNNNNNNNNNNNNNNNNNNNNNNNNNNNNNNNNNNNNNNNNNNNNNNNNNNNNNNNNNNNNNNNNNNNNNNNNNNNNNNNNNNNNNNNNNNNNNNNNNNNNNNNNNNNNNNNNNNNNNNNNNNNNNNNNNNNNNNNNNNNNNNNNNNNNNNNNNNNNNNNNNNNNNNNNNNNNNNNNNNNNNNNNNNNNNNNNNNNNNNNNNNNNNNNNNNNNNNNNNNNNNNNNNNNNNNNNNNNNNNNNNNNNNNNNNNNNNNNNNNNNNNNNNNNATG------------------TCTAACAAAAAACCAGGAAGACCCGGCTCAGGCCGGGTTGTCAATATGCTAAAGCGC------GGAACGTCCCGC---GGAAATCCG------CTAGCGCGGATAAAGAGGACGATTGATGGGGTCCTGAGAGGAGCAGGACCCATAAGGTTTGTGCTGGCTCTACTGACTTTCTTC---AAGTTTACAGCCCTGAGGCCAACCATTGGAATGCTGAAGAGA---------------------------------------------------------------------------------------------TGGAAGCTGGTTGGAGTTAATGAGGCGACTAAACATCTGAAAAGCTTCAAGCGTGACATTGGA---------CAG---------------------------------------------ATGCTCGACGGACTGAATAAGCGGAAGGCG---AAA---------------------------CGTCGGGGGGGGAGTTGCTCTTGGATC---------------ATTATGTTA------------------------------------------------CTCCCGATAGTTGCTGGG--------------------CTGAAGCTT---------GGAAACTATAATGGTAGAGTTTTGGCCACTTTAAATAAGACTGATGTATCAGACTTGCTAGTC---------ATTCCAACAACGGCTGGCAGCAATGGATGCGTCGTACGTGCTCTAGATGTGGGACTAATGTGTCAGGAT---GACATAACGTATCTG---TGCCCAAAGTTGGAGTAC------GGCTACGAACCTGAAGACATAGACTGC---TGGTGCAATGAGACTGAG---ATATACATTCATTATGGGAGATGCACCCCT---------------TCACGGCAT---GGACGGAGGTCTAGGAGA---------TCG---GTGAACGTGCATCACCATGGAGAGAGTCTACTTGAGGCCAAGAACACGCCG---TGGATGGATTCGACCAAAGCCACTAAATATCTCACGAAGGTTGAGAACTGGGCGTTGAGAAATCCT---GGGTATGCTCTTGCTGCCATTTTCATAGGCTGGAATCTGGGAACGACGAGAAGCCAAAAGATAATTTTCACAATTATGTTAATGTTAATAGCCCCAGCGTACAGCNNNNNNNNNNNNNNNNNNNNNNNNNNNNNNNNNNNNNNNNNNNNNNNNNNNNNNNNNNNNNNNNNNNNNNNNNNNNNNNNNNNNNNNNNNNNNNNNNNNNNNNNNNNNNNNNNNNNNNNNNNNNNNNNNNNNNNNNNNNNNNNNNNNNNNNNNNNNNNNNNNNNNNNNNNNNNNNNNNNNNNNNNNNNNNNNNNNNNNNNNNNNNNNNNNNNNNNNNNNNNNNNNNNNNNNNNNNNNNNNNNNNNNNNNNNNNNNNNNNNNNNNNNNNNNNNNNNNNNNNNNNNNNNNNNNNNNNNNNNNNNNNNNNNNNNNNNNNNNNNNNNNNNNNNNNNNNNNNNNNNNNNNNNNNNNNNNNNNNNNNNNNNNNNNNNNNNNNNNNNNNNNNNNNNNNNNNNNNNNNNNNNNNNNNNNNNNNNNNNNNNNNNNNNNNNNNNNNNNNNNNNNNNNNNNNNNNNNNNNNNNNNNNNNNNNNNNNNNNNNNNNNNNNNNNNNNNNNNNNNNNNNNNNNNNNNNNNNNNNNNNNNNNNNNNNNNNNNNNNNNNNNNNNNNNNNNNNNNNNNNNNNNNNNNNNNNNNNNNNNNNNNNNNNNNNNNNNNNNNNNNNNNNNNNNNNNNNNNNNNNNNNNNNNNNNNNNNNNNNNNNNNNNNNNNNNNNNNNNNNNNNNNNNNNNNNNNNNNNNNNTTCAGC---------TGTCTGGGGATG------CAGAACCGAGACTTTGTC---------------GAGGGAGTGAATGGTGTTGAGTGGATCGATGTCGTTCTG------GAAGGCGGCTCATGTGTG---------------ACCATCACGGCAAAAGACAGG---------------CCGACCATAGACGTC------------AAGATGATG---AACATGGAGGCCACGGAATTAGCGGTTGTGAGATCTTACTGCTATGAA------CCG---------------AAAGTG---TCGGACGTGACGACAGAATCCAGATGC---CCA------------ACCATG------GGAGAGGCTCATAAT------CCCAAGGCAACTTAT---------GCTGAATACATATGCAAAAAA---------GATTTTGTGGACAGG------GGTTGG------------------GGCAATGGC---TGTGGCTTGTTT---------GGAAAGGGG------AGCATACAGACATGT------GCCAAGTTTGACTGC---ACAAAGAAA---------GCAGAAGGCAGGATTGTGCAGAAGGAAAACGTCCAGTTTGAA------GTTGCAGTTTTCATACATGGTTCCACGGAAGCGAGCACCTACCACAATTATTCAGCCCAGCAGTCGCTG---AAACATGCCGCTAGATTCGTTATAACGCCCAAAAGTCCCGTCTACACCGCTGAGATG------------GAGGAT---------TATGGTACCGTCACA------CTC---GAATGT------------GAACCCCGATCTGGGGTTGACATGGGGCAATTCTATGTC---------------TTTACCATGAACACA------------------AAAAGCTGGCTTGTTAACAGAGACTGG------TTTCATGATCTCAAC---TTA---CCATGGACAGGG------------------TCATCAGCGGGG------------ACGTGG---CAAAACAAAGAGTCA---TTGATAGAATTTGAGGAGGCC------CACGCCACCAAA------CAATCAGTGGTGGCTTTGGCATCACAAGAAGGAGCCCTCCATGCA---------GCATTGGCGGGAGCTATTCCAGTGAAG---------TAC------TCT------------------GGAAGCAAATTGGAAATG---------ACCTCAGGT------CATCTTAAATGTAGGGTTAAA---ATGCAGGGTTTGAAG---------CTGAAAGGAATGACCTAC------CCG---------------------ATGTGT---------AGCAATACATTTTCCCTAGTGAAG---AATCCTACCGACACTGGGCAT---GGCACTGTCGTGGTGGAATTGTCT------TATGCAGGTACCGATGGGCCCTGTAGAGTTCCC---ATATCC---ATGTCGGCAGATCTGAATGACATGACACCAGTTGGA---------CGCTTGATAACAGTCAACCCATACGTGTCGACCTCCTCCAAGGGTGCCAAGATAATGGTGGAAGTGGAACCTCCA---------------TTCGGGGATTCATTCATCTTAGTAGGAAGTGGAAAAGGACAG---------ATCAGGTAC------CAGTGGCATAGAAGTGGGAGCACA---------------ATT---------GGAAAAGCTTTTACGTCAACACTCAAAGGA---GCACAAAGGATGGTTGCTTTGGGTGACACTGCATGGGATTTTGGCTCAGTCGGG------GGTGTACTCACTTCCATTGGGAAAGGCATTCATCAGGTTTTCGGC---TCAGCA---TTT---AAAAGCTTATTTGGAGGAATG---TCATGGATTACT---CAAGGCATG------TTGGGGGCACTGCTATTGTGGATGGGGCTGAATGCAAGGGACAGA---------------------------TCCATTTCTATGACTTTTCTAGCCGTAGGAGGAATTTTAGTCTTC------------------CTGGCAGTAAATGTCAATGCC---------NNNNNNNNNNNNNNNNNNNNNNNNNNNNNNNNNNNNNNNNNNNNNNNNNNNNNNNNNNNNNNNNNNNNNNNNNNNNNNNNNNNNNNNNNNNNNNNNNNNNNNNNNNNNNNNNNNNNNNNNNNNNNNNNNNNNNNNNNNNNNNNNNNNNNNNNNNNNNNNNNNNNNNNNNNNNNNNNNNNNNNNNNNNNNNNNNNNNNNNNNNNNNNNNNNGAC---ACGGGGTGCTCAATCGACTTGGCTAGGAAAGAATTGAAATGTGGACAAGGCATGTTTGTCTTCAACGATGTTGAGGCTTGG---AAGGATAATTATAAGTACTATCCATCCACACCAAGGAGACTTGCCAAAGTCGTGGCAGAAGCTCATGAG------GCTGGAATTTGTGGCATACGATCAGTCAGCAGGCTCGAGCACAACATGTGGGTAAGCATCAAACATGAGTTGAACGCGATCTTGGAAGACAACGCC------ATTGACTTGACTGTGGTGGTTGAAGAAAATCCTGGAAGATACAGGAAAACTAATCAGAGG------CTGCCGAACGTTGATGGAGAGCTCATGTAC------------GGA---------TGGAAGAAATGG---------GGGAAAAGTATTTTTAGCAGC------------------------------CCGAAGATGTCAAATAACACATTTGTCATCGATGGACCAAAAACTAAAGAGTGCCCAGATGAGAGAAGAGCATGGAATAGT---ATGAAGATTGAAGACTTTGGGTTTGGAGTGTTGTCCACAAAGGTATGGATGGAAATGCGAACAGAAAATACAACTGATTGTGACACCGCAGTAATGGGCACAGCAATTAAAGGAAATAGAGCTGTGCACAGTGACCTGAGCTATTGGATAGAGAGCAAGAATAATGGAAGC---------TGGAAACTGGAGAGAGCTGTGCTGGGCGAGGTGAAGTCATGCACATGGCCGGAAACCCACACACTGTGG---AGTGACAGCGTTGTGGAGAGTGAACTCATC---------ATACCTAAAACATTGGGAGGACCGAAGAGTCATCACAACACGAGGACA---------GGA---TATAAGGTTCAGAGTTCCGGACCGTGG---GATGAGAAAGAGATTGTAATAGACTTCGACTACTGCCCT---GGAACAACTGTCACAGTAACGAGCTCGTGCCGCGACAGAGGGCCTTCAGCTAGGACAACAACAGCGAGTGGGAAACTGATAACAGATTGGTGCTGTAGGTCTTGCACC---------ACCCCACCACTGAGATTTGTTACAAAAAGTGGATGC------TGGTATGGGATGGAAATTCGG------------CCAACT---------------------------------------------------GCTCACGGA---GACGACATG---------TTGATCAAATCAAAGGTCATGGCT---------------------------------------------------------------------TTTCAAGGG------------GGTGGCATGGAACCTATG---------------------------------CAATTGGGAATG---CTCGTCATGATTGTAGCAGCCCAGGAGATTTTGAGA------AGGCGCATGACGGCTCCAATTGCTTGGTCAGCGCTGCTGTTGCTGATG---------------GCTTTGGTCCTGTTTGGAGGAATCACGTACAGTGATCTGGTCAAGTACGTC------ATTCTAGTGGCAGCTGCATTTGCTGAG---------------------------------------AGCAATACAGGTGGTGACATTGTGCACTTGGCCATGGTG---GCTGCTTTTAACATCCAGCCAGGTTTACTGATTGGA---TTCCTACTGAGGAGGAAGTGGAGCAAT------------CAG---------GAAAGCAGATTGCTTGGCGTTGCGTTAGCACTCATAACAGTGGCAATGAGAGAT------------TTGAACATGAGTATACCAACATTACTCAACTCCGGA---GCCATGGCCTGGCTCTTGCTGAGAGCCGTGTTTGAA------GGGACGGTTAGCTCCTTTGCTCTGCCACTTGTTAGCTTGCTGGCT---CCAGGGCTCAGAATAGTGGGGATAGATGTGGTGAGAATAGGTGTGCTAACCCTGGGAATCCTCTCACTATTGAAAGAGAGGAGCAATGCAATGGCA---------------AAAAAGAAGGGA---GGC------------ATGCTCCTGGGAGTGGCATGCGCTACCGCTGGAATCGCTAGCCCTTTGGTGTTT---GCTGGTCTGCACATGGTGCTGAAGCCAGTGACA---------------------------CGGAGAGGGTGG---------CCAGTCAGTGAGGCTTTGACTGCTGTGGGATTGACATTCGCGTTGGCAGGAGGAATAGCCCAGTTTGATGACAGCAGCATGGCGATTCCATTAGCC------GTTGGCGGGATTATGCTGGTGGTGGCAGTGGTAACAGGCTTCTCTACAGACTTATGGCTAGAGAAAGCGAGCGAC------ATC------TCG---------TGGAGTGAGGAGGCGAGGGTGACTGGAGCA------TCACAGAGATTTGAT---GTGGAAATTGATCAGGACGGTAATATGAGATTACTGAACGATCCTGGTGTGTCGCTC---GGTGTTTGGGCCTTTCGAACTGGGCTTATTCTGTTATCTTCATACAACCCATACTTCCTGCCACTGACTCTGGCAGGTTACTGGATG---------------ACAACCAAGGCAAAACAACGA------GGA------------GGAGTCATCTGG---GATGTGCCA------GCTCCAAAGGAAAGGAAGAGAGCCGAA---------------GTAGGCAATGGAGTTTTCCGG------------ATTATGGCAAGAGGACTGTTA---GGGAAATACCAGGCTGGAGTGGGA------GTCATGCATGAGGGAGTGTTTCACACCATGTGGCACGTGACGAATGGGGCCGTTATTCAAGCAGGA------------GAAGGAACACTGGTCCCATATTGGGCGAGTGTACGCAATGATCTAATTTCCTATGGTGGACCATGGAAATTG---------GGGAAGCAATGGAATGGCGTAGATGAAGTGCAAGTCATCGTCGTGCAACCAGGC---AAAGAGGTCATAAATGTGCAGACCCAA------CCAGGAATTTTTAAG------ACTCAATATGGTGAAATTGGAGCTGTGTCCCTCGATTACCCAACGGGAACCTCTGGATCACCTATCATTGAC---AAGGAAGGACAGGTGGTT---------------GGCCTCTATGGTAATGGA------ATCCTGGTGGGTTCAGGCGATTTTGTCAGTATGATCACTCAAGGGGAGAAGAAGGAAGAAGAA---------------GTTCCTCAGGTGTTTGACGAAAACATGCTGCGAAAAAGGCAACTAACAGTGCTGGACCTACATCCAGGTTCAGGAAAGACCAGAAAGGTCCTCCCCATGATTCTGAAGAGCGCCATTGACAAACGATTAAGAACAGCTGTCTTGGCTCCGACTCGGGTGGTGGCCGCTGAAATAGCGGAAGCACTGAAAGGACTT------CCAATACGGTATCTGACTCCGGCAGTAAAGAGGGAGCATACCGGG---ACAGAGATAATAGATGTGATGTGTCACGCG---ACTTTGACAGCG---------CGGCTGCTCACACCTCAGCGAGTG---CCGAATTACAACTTGTTCATTATGGATGAGGCTCACTTCACAGACCCCGCCAGTATTGCTGCCAGAGGATATATATCAACAAAGGTGGAACTGGGAGAGGCAGCTGCA---ATATTCATGACAGCCACACCTCCAGGTACA---ACTGAGGCATTTCCGGACTCCAACTCGCCAATAACAGACATTGAAGAGCAAATCCCT---------GATAGAGCTTGGAATTCTGGGTATGAGTGGATAACAGACTTTCAA---------------------GGAAAGACTGTATGGTTTGTCCCCAGCGTGAAGTCTGGTAATGAGATTGCCGTGTGCTTGACAAAGGCCGGTAAGAAGGTAATTCAGCTAAATAGGAAGAGTTTTGACTCAGAGTATCCTAAATGCAAGAGTGGAGAATGGGATTTTGTGATAACCACTGACATCTCAGAAATGGGAGCGAACTTT---GGAGCGCAACGGGTCATAGAT---AGTCGGAAGTGCATTAAACCAGTGATTATTGAGGATGGA------GAAGGAAGCGTGCAAATGAATGGACCAGTTCCTATAACATCAGCCAGTGCAGCCCAGCGTCGTGGACGGGTTGGAAGGGAT---------GTA---------------------ACACAAATTGGAGATGAATACCACTACTCA------------GGACCAACCAGCGAGGAT------GATCATGATTTCGCT------CATTGGAAAGAGGCCAAGATA---------CTGCTGGACAACATT---------AACATGCCAGAT---GGG------CTGGTTGCCCAGTTGTACGGCCCAGAGCGGGACAAGGTTGACGCAATTGATGGGGAATTC---------AGACTGAGGACTGAGCAGAGGAAACACTTTGTGGAGTATCTGAGG---ACAGGAGACCTCCCTGTC---TGGATATCGTACAAGGTCGCTGAA---GCTGGGATAAGTTACAATGACCGGCGGTGGTGC---TTTGATGGACCCTCA------TGCAATACTGTTCTGGAAGAC------AATAACCCAGTGGAGTTATGG---ACAAAGTCAGGTGAGAAGAAAATCTTGAAGCCCCGGTGGAGAGATGGA---------AGATTGTGGGCAGATCACCAGGCCTTAAAAGCCTTC------AAGGATTTTGCG---------AGTGGAAAGAGATCAGCG------ATAGGG---------ATCCTTGAGGTTTTCAGAATG------CTTCCTGACCACTTCGCTCAC---AGA------------------ATGACAGAATCCATGGACAACATATACATGCTGACTACA------GCTGAGAAAGGGAGCAGG---GCC------CACAGAGAAGCCCTGGAGGAACTGCCTGAGACGCTTGAAACATTCTTACTGGTGTTC------ATGATGACAGTCGCCTCCATG------GGGGTGTTCTTGTTCTTTGTTCAGAGGAGAGGCTTA------------GGGAAGACAGGTCTT------------GGAGCTATGGTCATGGCCACAGTTACGGTTTTGTTATGGATAGCAGAAGTCCCGGCC------CAGAAGATTGCC------GGT---GTGCTTCTAGTTTCTCTATTGCTG---------ATGATTGTTTTGATCCCAGAACCA------------GAGAGACAGAGA---TCGCAGACGGATAGTCACTTGGCTGTTTTCATGATTGTT------GTCTTGTTAGTGGTGGGTGCTGTGGCGTCAAAT---GAAATGGGTTGGCTA------------GAGCAAACAAAGAAGGACTTG---TCAGCTCTGTTCGGGAGGAAAAGCGATAGTCATCAA---GAAACCTGGAGCATGCCTTGGCCGGAT------------------TTG------------AGACCAGCGACGGCATGG------GCGGCCTACGCAGGAGCTACAACATTTCTG------------ACTCCCTTGCTAAAACACCTCATA---ATAACAGAG---------------TATGTGAACTTTTCACTCATGGCAATGACAGCGCAGGCTGGAGCA---------CTATTTGGACTAGGGAAAGGCATGCCTTTTGTCAAAGCAGAC---TTGTCAGTACCCCTGCTACTCTTA---------------------------GGG---TGTTGGGGACAGTTCACAATGACAACAACGGTCTCGGCAGTCATGATGGTCATA---------------CTGCATTATGCATTTTTGGTGCCAGGC---------TGGCAAGCAGAAGCCATGAGGTCGGCCCAGAGGAGAACTGCTGCAGGTGTGATG------------AAAAATCCCGTAGTTGATGGCATAGTG---------------GCTACAGATGTTCCAGACCTTGAGGCCAGCACTCCTATTACAGAG------------------AAGAAATTGGGTCAATGTGTGCTA---------GTGGGAATAGCCTTA------------------GTGGCGGTGTTCCTAACACCAAATACGCTAACCTTGACCGAGTTT------GGAATGTTGACCTCTGCCGCTTCGGTGACACTAATTGAG------GGAGCTGCAGGTCGTATTTGGAACGCAACC------ACAGCTGTTGCTATGTGCCATTTGTTGAGGAAAAACTGG------------CTG---GCTGGG------GCCTCTCTAGCATGGACTATA---------------------ACTCGGAACCTCCAGGCAGGGACCTTGCGTCGG-----------------------------------------------------------------------------------GGA---------------------------------------------GGGGGAACTGGCAGAACCTTG---GGG------------------------------------------------------------GAGGCATGG---------------AAGGCCCAGCTTAATCAACTGACC------------------------------------CGGCAAGAGTTTATG---------GAA------------------------TACCGGAAAGACGGGATCATTGAA---------------GTAGATAGAGCTGCTGCAAAG------AGAGCCCGCCGTGAAGGGAATGTGACAGGAGGGCACCCAGTTTCA------------CGAGGCACGGCA------------AAGTTGAGG------------------TGGCTCGTGGAGCGTGGGTTTCTCAAA---CCAAGAGGC------------AAAGTTGTGGACTTAGGC---TGCGGCAGAGGA---------------------GGCTGGAGTTAC---TACTGTGCAACATTAAAG---------------------CAGGTTCAGGAAGTGAGAGGTTACACAAAAGGAGGGCCA---GGGCATGAGGAA---------------------------CCAGTGATG------ACCCAGAGCTATGGCTGG------AACATTGTGACA---------------TTAAAGAGTGGGGTTAAT---------GTT------CATTTCAAGCCGACTGAACCATCTGACACA---------------CTGCTGTGTGACATAGGTGAAGCTTCACCCGTCCCAGAAATTGAA---------------------TCT---------GCCAGAACAATC------------AGGGTGCTGCAAATGGCCGAG---GAATGGCTA---------------GCTAGGGGC------GTT------GAAGAGTTCTGCATAAAAGTGCTTTGT---------------CCCTACATGCCAGCG------------GTCATAAAAGAATTG------GAAAGACTGCAGCTG------AAATGGGGAGGTGGT---------------------TTGGTTAGG------------GTGCCACTCTCGCGTAATTCGACA------------CATGAGATGTACTGGGTGAGCGGCTCAAGTGGGAATGTGACAAATAGTATCAAT------------------ACAGTAAGCCAAATGCTGATCAACAGGATG---------CACAAAACCAACCGCAATGGACCCAGGTATGAA------------------GAAGATGTGGACTTGGGTTCA------GGGACCAGAGCTGTTAGCTGCACAAGACAGAGGACT---------------GAC------------TGGGGAATGGTCGCTGATAGGGTGAAGAATTTGGCCAGAGAATATGCTCCGTCT------------------TGGCATTATGACCAAGACAATCCT------TACAAGACTTGG---AAC---------TATCATGGAAGCTACGAA------------------------------------GTGAAAGCCACAGGCTCAGCCAGCTCAATGGTTAATGGGGTAGTTAGG------------------------ATA------------------------------CTGTCAAAACCTTGGGACACCTTGCAAAACGTGGTA---------------------------AAT------ATGGCCATGACGGACACC---ACT---CCTTTTGGGCAA---------------CAGCGCGTTTTTAAAGAAAAGGTTGATACCAAAGCCCCAGAACCACCTGCA------------------GGAACAGCTAGGGTCATG---AAC---------------ATCGTGGCAAGATGGATGTGG------------AACTTTGTTGGCAGAAACAAACAACCGAGGATGTGT------------------ACA---------------AAAGAAGAGTTCATA------------------GAGAAGGTGAATAGTAAC------GCAGCCCTGGGGGCCATG------------------------TTTGAGGAGCAACACAAATGGGCCAGCGCCAGG---------------------------------------------------------------------------------------------------------------------GAAGCGGTTGAGGATCCTGAGTTTTGGAGTCTT---GTTGACAGAGAGAGAGAACTGCAC---------CTGCAAGGGAAGTGT------------------GAGACC------TGCATTTACAAC------------------ATGATGGGAAAGCGAGAAAAGAAGATGGGAGAGTTC------------GGGAAA---------GCAAAAGGTAGTAGAGCT------ATTTGGTAC---------------------ATGTGGCTT------------------------GGGGCCAGATTCCTAGAG------------------------------------------------------TTC------------------GAAGCCTTGGGC---TTC------------------TTGAACGAGGATCACTGGATG---------------AGCAGGGAAAACACTAAAGGAGGTGTTGAAGGACTTGGACTCCAA---------------------AAATTGGGGTATGTGCTGCGTGACATC------------------------TCGGCCAAAGAAGGA---------GGACTTATGTACGCA---------GACGACACGGCTGGATGGGACACTAGAATAACCAAGGCTGAT---------------------TTG------GAAAACGAAGCCATCATTTTGGAAAAGATGGAACCAATG---------------CACAGAGCTGTC---GCA------------------GAACCACTCATTAAATTT------GCCTACATGAACAAGGTGGTG------------------AAGGTAATGCGACCGGGACGT------GATGGGAAAACAGTCATGGATGTC------------------------ATCTCGCGGGAAGACCAGAGGGGAAGTGGACAGGTTGTGACTTAT---GCTCTCAACACT---------------TTCACGAACCTGTGCGTCCAGCTC---------ATTAGATGTATGGAAGGGGAGGAGTTGCTGCTCCCCGAG------------GAAACAGAGCGCCTAAAGAAAGGAAAGGAAAAGCGCATCCAAGAATGGCTCCAAAAGAATGGAGAG---------------AAC------------------------------AGGTTGTCAGCCATGGCAGTCAGCGGGGATGATTGT------GTGGTGAAACCAGCAGATGAC---AGATTCGCCACA---GCACTGCATTTCCTCAACAGCATGTCTAAGGTGAGGAAAGATACTCAGGAATGGAAGCCCTCAACCGGTTGGAGAAACTGGCAAGAAGTACCCTTTTGCTCACACCATTTCCACGAGCTGCAA---ATGAAAGATGGCAGAAAGATTGTGGTTCCATGTCGAGACCAGGATGAACTAATTGGAAGAGCC------------------AGGCTCTCTCCAGGGTCTGGCTGGTCACTAACAGAAACA---GCATGCCTGAGCAAAGCATACGCTCAGATG------TGG------TTATTGATGTACTTC------------------CACAGGAGGGACCTCAGA------------CTAATGGCA------AACGCCATCTGCTCATCTGTC---CCTGTCTCA------TGGGTCCCC---------------------------ACA---------GGAAGGACAACGTGGTCAATCCATGGAAAAGGT---GAGTGGATGACTTCTGAAGACATG------------CTGGCAGTGTGGAAC---AGGGTGTGGATTGAAGAAAATGAACACATG------GAAGACAAAACCCCAGTG---ACTTCATGGAACGAAGTG------CCATACCTTGGAAAGAGGGAAGATGGCTGGTGTGGTAGTCTGATTGGACATCGAGCT------------------AGATCCACCTGGGCCGAGAACATATACACC---------------CCAATTATGCAGATCAGAGCTCTCATT---------------GGCCCTGAGCACTATGTA---GATTAC---------------ATGCCAACTCTAAAC---AGGTTCAAA------TCCATTGAAAGCTGG---------------AGTGAAGGTGTCTTG"/>
                        <sequence id="seq_JF416958" taxon="JF416958" totalcount="4" value="NNNNNNNNNNNNNNNNNNNNNNNNNNNNNNNNNNNNNNNNNNNNNNNNNNNNNNNNNNNNNNNNNNNNNNNNNNNNNNNNNNNNNNNNNNNNNNNNNNNNNNNNNNNNNNNNNNNNNNNNNNNNNNNNNNNNNNNNNNNNNNNNNNNNNNNNNNNNNNNNNNNNNNNNNNNNNNNNNNNNNNNNNNNNNNNNNNNNNNNNNNNNNNNNNNNNNNNNNNNNNNNNNNNNNNNNNNNNNNNNNNNNNNNNNNNNNNNNNNNNNNNNNNNNNNNNNNNNNNNNNNNNNNNNNNNNNNNNNNNNNNNNNNNNNNNNNNNNNNNNNNNNNNNNNNNNNNNNNNNNNNNNNNNNNNNNNNNNNNNNNNNNNNNNNNNNNNNNNNNNNNNNNNNNNNNNNNNNNNNNNNNNNNNNNNNNNNNNNNNNNNNNNNNNNNNNNNNNNNNNNNNNNNNNNNNNNNNNNNNNNNNNNNNNNNNNNNNNNNNNNNNNNNNNNNNNNNNNNNNNNNNNATG---------------GCCAAAGGAGCCGTCCTTAAAGGAAAGGGGGGCGGTCCCCCTAGGCGAGTGCCGAAAGAG------ACCGCAAAAAAG------------------------------------ACGCGTCAAGGACCAGGCCGATTGCCAAACGGACTGGTATTGATGCGCATGATGGGAGTGCTGTGG---CATATGGTCGCTGGAACGGCCAGGAATCCGATCCTCAAGCGATTC------------------------------------------------------------------------------------------TGGGCGACTGTTCCGGTACGGCAGGCCATTGCAGCGCTCCGTAAAATCCGAAAGACAGTTGGA---------CTG---------------------------------------------CTATTGGACTCTTTAAATAAAAGAAGAGGG---AAG---------------------------AGAAGGTCAACCACCGGATTGCTCACG---CCAATCTTGCTAGCTTGCCTG------------------------------------------------GCGACCCTGGTGTTCTCT--------------------GCGACAGTT------------------CGCAGAGAGAGAACAGGGAACATGGTGATCAGGGCAGAAGGAAAGGACGCAGCC---------ACGCAAGTGGAAGTCATGAATGGAACATGCACCATTCTTGCCACAGACATGGGGAGTTGGTGTGATGAT---TCAATCATGTACGAG---TGTGTCACCATTGACTCG------GGAGAAGAACCAGTTGATGTGGATTGC---TTCTGCAAAGGCGTTGAGCGAGTGTCACTGGAATACGGAAGGTGTGGGAAA------------------CCAGCT---GGCGGTAGAAACAGGAGG---------TCA---GTGTCGATTCCGGTGCATGCTCATAGTGATCTCACCGGAAGAGGGCACAAG---TGGCTTAAAGGGGACTCAGTCAAGACACATCTGACACGTGTGGAAGGCTGGGTTTGGAAAAACAAG---TTCCTGACAGCGGCCTTTTGTGCAGTTGTGTGGATGGTAACGGACAGCCTGCCGACAAGGTTCATTGTCATAACGGTGGCCCTTTGCCTGGCTCCTACATATGCCNNNNNNNNNNNNNNNNNNNNNNNNNNNNNNNNNNNNNNNNNNNNNNNNNNNNNNNNNNNNNNNNNNNNNNNNNNNNNNNNNNNNNNNNNNNNNNNNNNNNNNNNNNNNNNNNNNNNNNNNNNNNNNNNNNNNNNNNNNNNNNNNNNNNNNNNNNNNNNNNNNNNNNNNNNNNNNNNNNNNNNNNNNNNNNNNNNNNNNNNNNNNNNNNNNNNNNNNNNNNNNNNNNNNNNNNNNNNNNNNNNNNNNNNNNNNNNNNNNNNNNNNNNNNNNNNNNNNNNNNNNNNNNNNNNNNNNNNNNNNNNNNNNNNNNNNNNNNNNNNNNNNNNNNNNNNNNNNNNNNNNNNNNNNNNNNNNNNNNNNNNNNNNNNNNNNNNNNNNNNNNNNNNNNNNNNNNNNNNNNNNNNNNNNNNNNNNNNNNNNNNNNNNNNNNNNNNNNNNNNNNNNNNNNNNNNNNNNNNNNNNNNNNNNNNNNNNNNNNNNNNNNNNNNNNNNNNNNNNNNNNNNNNNNNNNNNNNNNNNNNNNNNNNNNNNNNNNNNNNNNNNNNNNNNNNNNNNNNNNNNNNNNNNNNNNNNNNNNNNNNNNNNNNNNNNNNNNNNNNNNNNNNNNNNNNNNNNNNNNNNNNNNNNNNNNNNNNNNNNNNNNNNNNNNNNNNNNNNNNNNNNNNNNNNNNNNNNNNNNNNACACGA---------TGCACACACCTG------CAGAACCGGGACTTTGTC---------------TCAGGGACCCAAGGGACGACTAGAGTTTCATTGGTGTTG------GAATTAGGCGGCTGTGTC---------------ACCCTCACAGCTGAAGGCAAG---------------CCATCAGTGGATGTT------------TGGCTCGAC---GACATACACCAGGAGAACCCGGCCAAGACACGAGAGTATTGTCTTCAT---------------------GCCAAGCTG---GCAAACTCCAAGGTGGCCGCACGTTGT---CCA------------GCCATG------GGTCCAGCGACA------CTGCCAGAGGAGCACCAG---------GCGAGCACAGTCTGTAGACGA---------GACCAGAGTGACAGA------GGCTGG------------------GGTAACCAT---TGTGGACTGTTC---------GGGAAGGGC------AGCATTGTGGCTTGT------GCCAAGTTTAGCTGT---GAGGCCAAA---AAGAAGGCAACTGGATATGTGTACGATGTCAACAAAATCACATATGTG------GTGAAGGTGGAACCTCACACGGGTGACTATCTAGCGGCCAACGAGTCGCACAGC---------------------AACCGGAAGACAGCATCTTTCACAACGCAGTCCGAGAAGACCATCTTGACACTG------------GGAGAT---------TATGGAGACATCTCC------CTC---ACGTGC------------CGGGTGACTAGTGGAGTGGATCCTGCCCAGACTGTGGTA---------------TTGGAACTGGACAAGACAGCGGAACACTTGCCCAAGGCTTGGCAGGTACACCGAGACTGG------TTTGAGGACCTCTCC---TTG---CCATGGCGACAC------------------GGGGGTGCCCAG------------GAATGG---AACCATGCTGACCGG---CTCGTGGAATTTGGTGAACCG------CACGCTGTGAAA------ATGGACATTTTTAACCTTGGGGACCAGACGGGTATCCTGTTGAAG---------TCTCTGGCTGGAGTGCCCGTGGCTAAC---------ATA------GAG------------------GGCAGCAAGTACCATCTC---------CAGAGTGGT------CATGTCACCTGCGATGTGGGC---CTTGAAAAACTTAAG---------ATGAAAGGGATGACATAC------ACG---------------------GTTTGT------GAGGGATCAAAATTTGCTTGGAAAAGG---CCGCCAACCGACAGTGGACAT---GATACCGTAGTCATGGAGGTGACT------TACACCGGGAGC---AAGCCATGCAGAATACCA---GTGAGA---GCCGTGGCCCATGGAGAACCCAATGTTAACGTGGCA---------AGTCTAATAACCCCAAACCCATCCATGGAAACAACTGGA---------GGAGGGTTCGTTGAGCTACAGCTACCA---CCA------------GGAGACAACATCATCTATGTTGGTGAGCTGAGCCACCAG---------------------------TGGTTTCAGAAGGGCAGCACA---------------ATT---------GGCCGTGTTCTGGAAAAGACCAGGAGGGGC---ATAGAGAGACTCACAGTTGTGGGAGAGCACGCCTGGGACTTCGGTTCGGTAGGC------GGCATGCTATCATCAGTGGGGAAGGCTCTACACACGGCTTTTGGC---GCAGCA---TTT---AATACCATTTTTGGAGGGGTG---GGATTCCTCCCA---CGCATTCTG------CTGGGGGTAGCTCTGGCTTGGCTGGGGCTCAACTCACGGAACCCC---------------------------ACCCTTTCAGTCGGCTTTTTGATTACTGGTGGACTTGTGTTGACA------------------ATGACACTGGGGGTTGGTGCT---------NNNNNNNNNNNNNNNNNNNNNNNNNNNNNNNNNNNNNNNNNNNNNNNNNNNNNNNNNNNNNNNNNNNNNNNNNNNNNNNNNNNNNNNNNNNNNNNNNNNNNNNNNNNNNNNNNNNNNNNNNNNNNNNNNNNNNNNNNNNNNNNNNNNNNNNNNNNNNNNNNNNNNNNNNNNNNNNNNNNNNNNNNNNNNNNNNNNNNNNNNNNNNNNNNNGAT---ATGGGCTGTGCAATTGATGCTAACAGGATGGAGCTACGATGTGGTGAGGGCCTTGTTGTGTGGAGAGAGGTCACCGACTGG---TATGATGGTTACGCATTCCACCCAGAATCGCCCTCTGTCCTTGCGGCATCTCTAAAAGAAGCATATGAG------GAAGGAATTTGTGGTATTGTGCCCCAGAACCGGCTTGAGATGGCCATGTGGAGGCGTGTGGAGGCTGTGCTCAACTTGGCCCTCGCAGAGAGTGAT------GCTAATCTAACGGTGGTTGTGGACAAAAGAGATCCCAGTGACTACAGGGGAGGCAAAGTGGGAACCCTAAGGCGTTCAGGCAAGGAAATGAAGACG------------TCA---------TGGAAGGGATGG---------AGCCAATCCTTTGTGTGGAGT---------------------GTC---------CCAGAAGCGCCACGGCGTTTTATGGTTGGGGTTGAGGGGGCTGGAGAGTGTCCTCTTGACAAACGCCGAACAGGAGTC---TTCACAGTGGCAGAGTTTGGGATGGGAATG---AGGACCAAGGTCTTCTTGGACCTACGTGAGACTGCCTCCTCAGACTGTGATACCGGAGTCATGGGGGCTGCAGTCAAAAGCGGTCATGCCGTCCACACCGACCAAAGTCTTTGGATGAGGTCGCACAGGAATGCAACGGGAGTG------TTCATATCTGAGTTGATAGTGACCGACCTACGGAACTGCACATGGCCAGCCAGCCACACCTTGGAC---AACGCCGGTGTCGTGGACTCAAAACTCTTC---------CTTCCAGCAGGCCTGGCTGGACCACGGTCGCACTACAATCACATTCCT---------GGG---TACGCAGAACAGGTTAAGGGGCCATGG---AGCCAAACGCCCCTACGGGTGGTAAGGGAACCCTGCCCT---GGGACTGCGGTTAAGATTGACCAGAGTTGTGACAAAAGGGGGGCGTCGCTGCGTAGCACGACGGAAAGCGGGAAGGCCATACCAGAATGGTGTTGCCGCACATGTGAG---------CTGCCCCCAGTCACATTCCGTAGTGGGACTGATTGC------TGGTATGCCATGGAAATTAGA------------CCAGTC------------------------------------------------------CACCAA---CAGGGTGGT---------CTGGTGAGGTCGATGGTGCTGGCT---------------------------GAC---------------------------------------AACGGAGCC------------ATGCTAAGTGAAGGTGGA---------------------------------GTCCCTGGCATT---GTGGCTGTGTTCGTGGTCCTGGAGCTGGTCATCAGGAGA---CGCCCAACAACTGGCACCTCAGTGGTGTGGTGTGGGATGGTTGTCCTT---------------GGCCTTGTTGTGACTGGGCTAGTCACCATTGAGGGCCTATGCCGCTAT---------GTGGTGGCCGTCGGCATCTTGATGAGC---------------------------------------ATGGAGCTCGGACCAGAGATTGTGGCACTAGTTCTGCTACAGGCAGTGTTTGACATGAGGACTGGCCTCCTGGTGGCT---TTTGCAGTCAAAAGGGCCTACACAACT------------AGA---------GAGGCTGTGGCAACCTATTTCTTGCTCCTCGTGCTGGAACTTGGGTTTCCGGAGGCC---------TCACTGAGTAACATCTGGAAGTGGGCCGACTCCTTG---GCAATGGGAGCACTGATTCTCCAGGCGTGTGGTCAG---------GAGGGTAGAACTCGAGTGGGCTATCTCCTGGCAGCTATGATGACCCAAAAGGACATGGTAATAATCCACACAGGCTTGACCATTTTTCTATCAGCTGCCACGGCAATGGCGGTCTGGAGCATGATCAAGGGT------CAA------------CGGGACCAGAAGGGA---CTT---------------------TCCTGGGCCACACCACTTGCAGGCCTCCTTGGAGGCGAGGGAGTG---GGTCTTAGATTGCTGGCGTTTCGAAAGCTTGCCGAGCGA---AGG---------------AACAGACGG------------TCTTTCAGTGAACCACTGACGGTGGTGGGAGTCATGCTCACTGTGGCAAGTGGGATGGTGAGACACACATCCCAGGAAGCACTGTGCGCTCTTGTA------GCTGGGGCCTTTCTCCTCCTCATGATGGTACTGGGAACACGGAAGATGCAGCTCACCGCAGAGTGGTGCGGTGAA------GTG------GAA---------TGGAACCCAGACCTAGTGAACGAGGGAGGA------GAGGTTAATCTGAAA---GTGAGGCAGGACGCCATGGGGAATCTCCATCTCACTGAGGTGGAGAAGGAAGAA------CGTGCGATGGCGTTATGGCTTCTTGCAGGGTTGGTGGCTTCAGCCTTCCACTGGGCAGGCATTCTAATAGTATTGGCTGTGTGGACACTTTTTGAGATGCTGGGCTCGGGGCGAAGG------------TCT------------GAACTTGTCTTCTCTGGACAGGAGACCCGGACCGAAAGGAATCGGCCCTTTGAG------------------ATCAAGGATGGAGCCTATCGC------------ATCTACAGCCCTGGCTTGCTTTGGGGACACCGCCAAATTGGAGTGGGG------TATGGAGCCAAGGGAGTTCTGCACACCATGTGGCACGTCACTAGGGGGGCAGCCCTGGTTGTGGAT------------GAGGCAATCTCTGGACCCTATTGGGCTGACGTCAGGGAAGACGTTGTGTGCTATGGTGGAGCATGGAGTCTT---------GAGAGCCGGTGGAGGGGT---GAGACCGTTCAGGTGCACGCGTTTCCACCAGGG---AGACCCCAAGAGACACACCAGTGCCAG------CCGGGTGAACTCATC---CTGGAGAATGGCAGGAAACTTGGAGCAGTCCCTATTGACCTGAGCAAAGGCACCTCGGGAAGTCCTATCATTAAC---GCCCAGGGAGAGGTGGTG---------------GGTCTTTATGGGAACGGC---------CTGAAGACCAATGAAGCCTACGTCAGCAGCATAGCACAAGGAGAAGCCGAGAAAAGCAGACCGGAA------ATCCCGTTGAGTGTGCAAGGAACAGGCTGGATGTCAAAAGGTCAAATCACGGTGCTGGACATGCATCCGGGGTCAGGGAAGACACATCGAGTCCTCCCGGAGCTTGTGAGGCAGTGTGCAGACCGAGGGATGAGGACTCTAGTTCTTGCCCCCACCCGGGTGGTCCTGAAGGAGATGGAGAGAGCGCTTGCTGGCAAG------AAGGTCCGATTCCACTCACCCGCGGTGGAAGGGCAGACCACAGCG---GGGGCCATTGTTGACGTCATGTGCCATGCC---ACGTACGTCCAC------AGAAGGCTGCTGCCCCAAGGGAGA------CAAAATTGGGAAGTCGCCATAATGGATGAGGCCCATTGGACTGATCCGCACAGTATCGCGGCAAGAGGGCATCTTTATTCGCTCGCCAAAGAGAACAGGTGCGCCTTG---GTGCTCATGACAGCAACTCCACCCGGCCGG---GGAGATCCTTTCCCGGAGTCCAATGGAGCCATTATGAGTGAGGAAAGGGCCATTCCG---------GACGGAGAGTGGAGAGAGGGCTTTGACTGGATAACAGAGTATGAG---------------------GGTCGAACAGCATGGTTCGTTCCATCCATATCAAAAGGTGGGGCGGTTGCAAGAACCCTGCGCCAGAGAGGCAAAAGTGTGATCTGTCTCAACAGTAAAACCTTTGAGAAGGATTACCTGAGGGTCAGGGAAGAGAAGCCAGATTTTGTGGTGACAACAGATATCTCTGAGATGGGTGCCAACCTG---GATGTCAGCCGAGTTATTGAT---GGTAGAACAAACATAAAGCCAGAGGAGGTGGATGGA---------------AAGGTAGAGTTGACTGGAACCAGGAAGGTCACGACAGCATCGGCGGCTCAGCGCCGGGGCAGGGTGGGAAGGACA---------TCT------------------------GGACGCACTGATGAGTACATATACTCT------------GGACAGTGTGATGATGAC------GACACCAGCCTCGTT------CAATGGAAGGAGGCGCAGATA---------CTCCTGGACAATATC---------ACCACACTGAGG---GGT------CCGGTCGCAACTTTTTATGGACCCGAGCAGGTGAAGATGCCAGAAGTGGCTGGCCACTAC---------AGGCTGAATGAGGAGAAAAGGAAACACTTCCGGCACTTGATGACT---CAATGTGACTTCACTCCC---TGGCTGGCGTGGCATGTCGCCACC---AACACCAGCAATGTGTTGGATCGGAGCTGGACC---TGGCAGGGGCCGGAG------GAAAATGCCATTGACGGGGCCGAC---GGAGATCTGGTGCGGTTTAAA---ACGCCTGGCGGCTCAGAACGTGTCTTGCAGCCGGTGTGGAAGGACTGC---------AGAATGTTCCGTGAGGGACGGGACGTCAAAGACTTC------ATACTGTACGCC---------TCCGGGCGTCGCAGTGTT------GGTGAT---------GTTTTGGGTGGTCTGGCGGGG------GTCCCCGGTCTCTTGAGGCAC---AGG------------------TGCGCCAGCGCGCTTGACGTAGTTTACACCCTTCTCAAT------GAGAATCCGGGCAGCAGG---GCA------ATGCGCATGGCTGAGAGAGATGCACCAGAGGCATTTCTGACTATTGTTGAGGTTGCT------GTTTTAGGAGTGGCCACTCTT------GGCATACTCTGGTGCTTTGTGGCAAGAACTTCGGTC------------AGCCGCATGTTCCTG------------GGCACGGTTGTGCTCTTTGCTGCCCTCTTTCTGCTGTGGATTGGTGGAGTGGACTAT------GGACACATGGCA------GGG---ATAGCCCTGATA---TTTTACACCCTC------CTCACTGTGCTGCAGCCAGAGCCG------------GGAAAACAGCGA---AGTAGCGATGACAACAGACTGGCATACTTCCTCCTGGGG------CTTTTTAGTTTGGCTGGACTCGTGACGGCCAAC---GAAATGGGCATGTTG------------GACAAGACAAAGGCTGACCTT---GCAGGGCTGGTGTGGCGCGGAGAGCAGAGGCATCCA---GCCTGGGAGGAGTGGACAAATGTGGAC------------------ATC------------CAACCAGCACGATCTTGG------GGGACGTATGTGCTGATCGTCTCTCTGTTC------------ACTCCCTACATGCTGCACCAGCTT---CAGACAAAA------------ATACAACAACTGGTGAACAGTTCAGTGGCAAGTGGTGCTCAGGCT------------ATGAGAGATCTTGGGGGTGGGACACCATTCTTCGGGGTGGCC---GGCCATGTGATTGCCTTGGGCGTC---------------------------ACG---TCACTCGTGGGTGCCACTCCCATGTCCTTGGGCTTGGGGGTGGCTTTGGCTGCT---------------TTCCACTTGGCCATCGTCGCCTCGGGA---------TTGGAAGCAGAGCTGACGCAGAGGGCGCACAGGGTATTCTTCTCGGCAATGGTT------------AAAAACCCAATGGTGGATGGAGACGTC---------------ATCAATCCCTTCCCCGATGGAGAGACAAAGCCAGCGCTATACGAG------------------AGAAGGATGAGTTTAATCCTGGCC---------ATTGCCTTGTGCATG------------------GGTTCAGTGGTCCTCAACCGAACCGCGGCCTCAATGACCGAGGCT------GGGGCTGTTGGCCTAGCAGCGCTGGGTCAGCTGGTCCAT------CCCGAGACTGAGACACTCTGGACAATGCCA------ATGGCGTGTGGTATGGCGGGGCTCGTGCGGGGGAGCTTC------------TGG---GGCCTG------TTGCCCATGGGACACCGACTG---------------------TGGCTTAGGACAACTGGAACACGCAGA-----------------------------------------------------------------------------------------GGA---------------------------------------------GGTGCCGAGGGAGAGACTCTT---GGG------------------------------------------------------------GACATCTGG---------------AAGAGGCGGCTGAATGGTTGCTCT------------------------------------AGGGAGGAGTTTTTT---------CAG------------------------TACCGGCGAAGTGGAGTCATGGAG---------------ACGGAACGTGACAAGGCTCGA------GAGCTTCTGAAGAGAGGTGAGACAAACATGGGACTGGCTGTCTCT------------CGAGGGACGGCT------------AAGCTGGCA------------------TGGCTAGAAGAACGGGGCTATGCGACC---TTGAAAGGT------------GAGGTTGTTGATCTCGGC---TGTGGCAGAGGC---------------------GGGTGGTCATAC---TACGCTGCTTCCAGGCCA---------------------GCTGTCATGGGAGTGAAGGCCTACACGATAGGAGGGAAA---GGCCATGAGGTC---------------------------CCAAGACTG------ATCACAAGCCTCGGATGG------AACCTCATCAAG---------------TTTAGGACCGGAATGGAT---------GTG------TACTCCCTAGAGGCACACAGGGCTGACACC---------------ATCCTTTGTGACATTGGTGAGAGTAGTCCGGATCCCCTGGCGGAA---------------------GGA---------GAGAGGAGCCGC------------CGTGTCATCCTCCTCATGGAG---AAATGGAAA---------------CTCCGCAAC------CCTGAC---GCGTCCTGCGTGTTCAAGGTTTTGGCT---------------CCGTACAGACCAGAG------------GTGCTTGAGGCTCTC------CACAGATTCCAGCTT------CAATGGGGCGGGGGG---------------------TTGGTCCGC------------GTCCCTTTCTCCCGCAATTCCACG------------CATGAGATGTACTTCTCCACTGCGATCAGTGGTAACATTATCAACTCAGTGAAC------------------ACTCAGTCCAGGAAGTTGTTGGCCAGATTT---------------GGGGATCAGCGGGGACCCACCAAGGTC------------------CCCGAGGTGGATCTGGGAACT------GGCACACGCTGTGTGGTACTGGCAGAAGACAAGGTC---------------AGG------------GAAGCTGATGTGGCCGAAAGAATAGCTGCCCTCAAGACCCAATATGGTGATTCT------------------TGGCATGTGGACAAAGAACATCCA------TACAGAACATGG---CAA---------TATTGGGGAAGCTACAAG------------------------------------ACAGAGGCCACAGGTTCGGCTGCCTCTCTGATCAACGGAGTGGTGAAA------------------------CTC---------------------------CTCAGTTGGCCC---TGGAATGCTAGGGAGGATGTGGTG---------------------------CGC------ATGGCAATGACGGACACA---ACG---GCCTTTGGCCAG---------------CAGAGGGTTTTTAAGGAAAAGGTGGACACCAAAGCGCAGGAGCCGCAGGTG------------------GGAACCAAGATCATCATG------------------AGGGCCGTTAACGACTGGATCTTT------------GAAAGACTTGCGGGAAAGAAAACACCACGACTGTGC------------------ACG---------------CGAGAGGAATTCATC------------------GCAAAGGTGCGCTCAAAC------GCTGCGCTCGGAGCCTGG------------------------TCAGATGAACAAAATCGCTGGCCAAACGCCCGA---------------------------------------------------------------------------------------------------------------------GAAGCAGTGGAGGACCCCGAGTTTTGGAGGCTC---GTTGATGAGGAAAGAGAGAGACAT---------CTTGGAGGACGGTGT------------------GCCCAG------TGTGTGTACAAC------------------ATGATGGGTAAGAGAGAGAAGAAACTCGGTGAGTTC------------GGTGTC---------GCCAAGGGGAGCCGTGCC------ATCTGGTAC---------------------ATGTGGTTG------------------------GGGAGCCGGTATCTGGAA------------------------------------------------------TTT------------------GAGGCACTGGGT---TTC------------------CTCAATGAAGACCACTGGGCT---------------TCCAGGGACCTCAGTGGAGCGGGGGTTGAGGGGACCAGTCTTAAC---------------------TACCTGGGATGGCATTTGAAGAAGCTG------------------------TCCGAACTCGAAGGA---------GGGCTTTTCTATGCC---------GACGACACAGCGGGCTGGGACACAAGAATCACCAATGCAGAC---------------------CTT------GAGGATGAGGAGCAAATTCTGCGTTATCTGGAAGGCGAA---------------CACCGAACCCTC---GCA------------------AAGACAATCTTGGAAAAA------GCTTACCATGCCAAAGTGGTC------------------AAAGTGGCGCGCCCCTCCAGC------TCGGGAGGCTGCGTCATGGACATC------------------------ATAACCAGAAGAGACCAACGTGGTTCAGGCCAGGTGGTGACCTAC---GCTCTAAACACC---------------CTCACGAACATCAAGGTGCAGCTT---------ATCCGCATGATGGAGGGAGAGGGCGTGATCGGGCCATCT---------------------GACTCACAGGACCCGCGACTCCTACGTGTGGAAGCCTGGCTGAAAGAGCATGGAGAG---------------GAG------------------------------CGCCTGACCCGCATGCTGGTCAGTGGGGATGATTGC------GTTGTGAGACCAATTGACGAC---CGCTTCGGGAAG---GCCCTCTACTTCCTAAATGACATGGCCAAGGTGAGAAAGGACATTGGAGAGTGGGAGCCCTCAGAAGGTTACTCCAGCTGGGAGGAGGTCCCCTTTTGTTCCCACCATTTCCATGAGTTGACG---ATGAAGGATGGCAGGGTCATAATCGTCCCATGCAGAGACCAAGATGAGTTGGTGGGGCGGGCA------------------AGAGTGTCACCTGGGTGTGGCTGGAGCGTTAGGGAAACA---GCATGTCTCTCAAAGGCCTATGGACAGATG------TGG------CTGCTGAGCTACTTC------------------CACAGGAGGGACCTGAGG------------ACGCTCGGC------CTGGCAATCTGCTCAGCTGTG---CCCATTGAT------TGGGTCCCG---------------------------CAG---------GGACGAACCACATGGAGCATCCACGCGAGTGGA---GCGTGGATGACCACAGAGGACATG------------CTGGAAGTGTGGAAC---CGGGTCTGGATTCTTGACAACCCCTTCATG------GGGGACAAAGGGAAAGTG---AGAGAATGGAGGGACATC------CCGTACCTCCCTAAGTCCCAGGATGGGCTGTGCTCTTCCCTGGTGGGACGCCGAGAA------------------CGGGCGGAATGGGCAAAGAACATCTGGGGA---------------TCAGTGGAGAAAGTGAGGAGAATGATC---------------GGCCCCGAGAGGTATGCT---GATTAT---------------CTCTCCTGCATGGAC---AGGCATGAG------CTCCACTGGGACCTG---------AAGTTGGAAAGCAATATCATC"/>
                        <sequence id="seq_JQ920420" taxon="JQ920420" totalcount="4" value="NNNNNNNNNNNNNNNNNNNNNNNNNNNNNNNNNNNNNNNNNNNNNNNNNNNNNNNNNNNNNNNNNNNNNNNNNNNNNNNNNNNNNNNNNNNNNNNNNNNNNNNNNNNNNNNNNNNNNNNNNNNNNNNNNNNNNNNNNNNNNNNNNNNNNNNNNNNNNNNNNNNNNNNNNNNNNNNNNNNNNNNNNNNNNNNNNNNNNNNNNNNNNNNNNNNNNNNNNNNNNNNNNNNNNNNNNNNNNNNNNNNNNNNNNNNNNNNNNNNNNNNNNNNNNNNNNNNNNNNNNNNNNNNNNNNNNNNNNNNNNNNNNNNNNNNNNNNNNNNNNNNNNNNNNNNNNNNNNNNNNNNNNNNNNNNNNNNNNNNNNNNNNNNNNNNNNNNNNNNNNNNNNNNNNNNNNNNNNNNNNNNNNNNNNNNNNNNNNNNNNNNNNNNNNNNNNNNNNNNNNNNNNNNNNNNNNNNNNNNNNNNNNNNNNNNNNNNNNNNNNNNNNNNNNNNNNNNNNNNNNNNNATG------------------TCTAACAAAAAACCAGGAAGACCCGGCTCAGGCCGGGTTGTCAATATGCTAAAGCGC------GGAACGTCCCGC---GGAAATCCG------CTAGCGCGGATAAAGAGGACGATTGATGGGGTCCTGAGAGGAGCAGGACCCATAAGGTTTGTGCTGGCTCTACTGACTTTCTTC---AAGTTTACAGCCCTGAGGCCAACCATTGGAATGCTGAAGAGA---------------------------------------------------------------------------------------------TGGAAGCTGGTTGGAGTTAATGAGGCGACTAAACATCTGAAAAGCTTCAAGCGTGACATTGGA---------CAG---------------------------------------------ATGCTCGACGGACTGAATAAGCGGAAGGCG---AAA---------------------------CGTCGGGGGGGGAGTTGCTCTTGGATC---------------ATTATGTTA------------------------------------------------CTCCCGATAGTTGCTGGG--------------------CTGAAGCTT---------GGAAACTATAATGGTAGAGTTTTGGCCACTTTAAATAAGACTGATGTATCAGACTTGCTAGTC---------ATTCCAACAACGGCTGGCAGCAATGGATGCGTCGTACGTGCTCTAGATGTGGGACTAATGTGTCAGGAT---GACATAACGTATCTG---TGCCCAAAGTTGGAGTAC------GGCTACGAACCTGAAGACATAGACTGC---TGGTGCAATGAGACTGAG---ATATACATTCATTATGGGAGATGCACCCCT---------------TCACGGCAT---GGACGGAGGTCTAGGAGA---------TCG---GTGAACGTGCATCACCATGGAGAGAGTCTACTTGAGGCCAAGAACACGCCG---TGGATGGATTCGACCAAAGCCACTAAATATCTCACGAAGGTTGAGAACTGGGCGTTGAGAAATCCT---GGGTATGCTCTTGCTGCCATTTTCATAGGCTGGAATCTGGGAACGACGAGAAGCCAAAAGATAATTTTCACAATTATGTTAATGTTAATAGCCCCAGCGTACAGCNNNNNNNNNNNNNNNNNNNNNNNNNNNNNNNNNNNNNNNNNNNNNNNNNNNNNNNNNNNNNNNNNNNNNNNNNNNNNNNNNNNNNNNNNNNNNNNNNNNNNNNNNNNNNNNNNNNNNNNNNNNNNNNNNNNNNNNNNNNNNNNNNNNNNNNNNNNNNNNNNNNNNNNNNNNNNNNNNNNNNNNNNNNNNNNNNNNNNNNNNNNNNNNNNNNNNNNNNNNNNNNNNNNNNNNNNNNNNNNNNNNNNNNNNNNNNNNNNNNNNNNNNNNNNNNNNNNNNNNNNNNNNNNNNNNNNNNNNNNNNNNNNNNNNNNNNNNNNNNNNNNNNNNNNNNNNNNNNNNNNNNNNNNNNNNNNNNNNNNNNNNNNNNNNNNNNNNNNNNNNNNNNNNNNNNNNNNNNNNNNNNNNNNNNNNNNNNNNNNNNNNNNNNNNNNNNNNNNNNNNNNNNNNNNNNNNNNNNNNNNNNNNNNNNNNNNNNNNNNNNNNNNNNNNNNNNNNNNNNNNNNNNNNNNNNNNNNNNNNNNNNNNNNNNNNNNNNNNNNNNNNNNNNNNNNNNNNNNNNNNNNNNNNNNNNNNNNNNNNNNNNNNNNNNNNNNNNNNNNNNNNNNNNNNNNNNNNNNNNNNNNNNNNNNNNNNNNNNNNNNNNNNNNNNNNNNNNNNNNNNNNNNNNNNNNNNNNNNNNNNTTCAGC---------TGTCTGGGGATG------CAGAACCGAGACTTTGTC---------------GAGGGAGTGAATGGTGTTGAGTGGATCGATGTCGTTCTG------GAAGGCGGCTCATGTGTG---------------ACCATCACGGCAAAAGACAGG---------------CCGACCATAGACGTC------------AAGATGATG---AACATGGAGGCCACGGAATTAGCGGTTGTGAGATCTTACTGCTATGAA------CCG---------------AAAGTG---TCGGACGTGACGACAGAATCCAGATGC---CCA------------ACCATG------GGAGAGGCTCATAAT------CCCAAGGCAACTTAT---------GCTGAATACATATGCAAAAAA---------GATTTTGTGGACAGG------GGTTGG------------------GGCAATGGC---TGTGGCTTGTTT---------GGAAAGGGG------AGCATACAGACATGT------GCCAAGTTTGACTGC---ACAAAGAAA---------GCAGAAGGCAGGATTGTGCAGAAGGAAAACGTCCAGTTTGAA------GTTGCAGTTTTCATACATGGTTCCACGGAAGCGAGCACCTACCACAATTATTCAGCCCAGCAGTCGCTG---AAACATGCCGCTAGATTCGTTATAACGCCCAAAAGTCCCGTCTACACCGCTGAGATG------------GAGGAT---------TATGGTACCGTCACA------CTC---GAATGT------------GAACCCCGATCTGGGGTTGACATGGGGCAATTCTATGTC---------------TTTACCATGAACACA------------------AAAAGCTGGCTTGTTAACAGAGACTGG------TTTCATGATCTCAAC---TTA---CCATGGACAGGG------------------TCATCAGCGGGG------------ACGTGG---CAAAACAAAGAGTCA---TTGATAGAATTTGAGGAGGCC------CACGCCACCAAA------CAATCAGTGGTGGCTTTGGCATCACAAGAAGGAGCCCTCCATGCA---------GCATTGGCGGGAGCTATTCCAGTGAAG---------TAC------TCT------------------GGAAGCAAATTGGAAATG---------ACCTCAGGT------CATCTTAAATGTAGGGTTAAA---ATGCAGGGTTTGAAG---------CTGAAAGGAATGACCTAC------CCG---------------------ATGTGT---------AGCAATACATTTTCCCTAGTGAAG---AATCCTACCGACACTGGGCAT---GGCACTGTCGTGGTGGAATTGTCT------TATGCAGGTACCGATGGGCCCTGTAGAGTTCCC---ATATCC---ATGTCGGCAGATCTGAATGACATGACACCAGTTGGA---------CGCTTGATAACAGTCAACCCATACGTGTCGACCTCCTCCAAGGGTGCCAAGATAATGGTGGAAGTGGAACCTCCA---------------TTCGGGGATTCATTCATCTTAGTAGGAAGTGGAAAAGGACAG---------ATCAGGTAC------CAGTGGCATAGAAGTGGGAGCACA---------------ATT---------GGAAAAGCTTTTACGTCAACACTCAAAGGA---GCACAAAGGATGGTTGCTTTGGGTGACACTGCATGGGATTTTGGCTCAGTCGGG------GGTGTACTCACTTCCATTGGGAAAGGCATTCATCAGGTTTTCGGC---TCAGCA---TTT---AAAAGCTTATTTGGAGGAATG---TCATGGATTACT---CAAGGCATG------TTGGGGGCACTGCTATTGTGGATGGGGCTGAATGCAAGGGACAGA---------------------------TCCATTTCTATGACTTTTCTAGCCGTAGGAGGAATTTTAGTCTTC------------------CTGGCAGTAAATGTCAATGCC---------NNNNNNNNNNNNNNNNNNNNNNNNNNNNNNNNNNNNNNNNNNNNNNNNNNNNNNNNNNNNNNNNNNNNNNNNNNNNNNNNNNNNNNNNNNNNNNNNNNNNNNNNNNNNNNNNNNNNNNNNNNNNNNNNNNNNNNNNNNNNNNNNNNNNNNNNNNNNNNNNNNNNNNNNNNNNNNNNNNNNNNNNNNNNNNNNNNNNNNNNNNNNNNNNNNGAC---ACGGGGTGCTCAATCGACTTGGCTAGGAAAGAATTGAAATGTGGACAAGGCATGTTTGTCTTCAACGATGTTGAGGCTTGG---AAGGATAATTATAAGTACTATCCATCCACACCAAGGAGACTTGCCAAAGTCGTGGCAGAAGCTCATGAG------GCTGGAATTTGTGGCATACGATCAGTCAGCAGGCTCGAGCACAACATGTGGGTAAGCATCAAACATGAGTTGAACGCGATCTTGGAAGACAACGCC------ATTGACTTGACTGTGGTGGTTGAAGAAAATCCTGGAAGATACAGGAAAACTAATCAGAGG------CTGCCGAACGTTGATGGAGAGCTCATGTAC------------GGA---------TGGAAGAAATGG---------GGGAAAAGTATTTTTAGCAGC------------------------------CCGAAGATGTCAAATAACACATTTGTCATCGATGGACCAAAAACTAAAGAGTGCCCAGATGAGAGAAGAGCATGGAATAGT---ATGAAGATTGAAGACTTTGGGTTTGGAGTGTTGTCCACAAAGGTATGGATGGAAATGCGAACAGAAAATACAACTGATTGTGACACCGCAGTAATGGGCACAGCAATTAAAGGAAATAGAGCTGTGCACAGTGACCTGAGCTATTGGATAGAGAGCAAGAATAATGGAAGC---------TGGAAACTGGAGAGAGCTGTGCTGGGCGAGGTGAAGTCATGCACATGGCCGGAAACCCACACACTGTGG---AGTGACAGCGTTGTGGAGAGTGAACTCATC---------ATACCTAAAACATTGGGAGGACCGAAGAGTCATCACAACACGAGGACA---------GGA---TATAAGGTTCAGAGTTCCGGACCGTGG---GATGAGAAAGAGATTGTAATAGACTTCGACTACTGCCCT---GGAACAACTGTCACAGTAACGAGCTCGTGCCGCGACAGAGGGCCTTCAGCTAGGACAACAACAGCGAGTGGGAAACTGATAACAGATTGGTGCTGTAGGTCTTGCACC---------ACCCCACCACTGAGATTTGTTACAAAAAGTGGATGC------TGGTATGGGATGGAAATTCGG------------CCAACT---------------------------------------------------GCTCACGGA---GACGACATG---------TTGATCAAATCAAAGGTCATGGCT---------------------------------------------------------------------TTTCAAGGG------------GGTGGCATGGAACCTATG---------------------------------CAATTGGGAATG---CTCGTCATGATTGTAGCAGCCCAGGAGATTTTGAGA------AGGCGCATGACGGCTCCAATTGCTTGGTCAGCGCTGCTGTTGCTGATG---------------GCTTTGGTCCTGTTTGGAGGAATCACGTACAGTGATCTGGTCAAGTACGTC------ATTCTAGTGGCAGCTGCATTTGCTGAG---------------------------------------AGCAATACAGGTGGTGACATTGTGCACTTGGCCATGGTG---GCTGCTTTTAACATCCAGCCAGGTTTACTGATTGGA---TTCCTACTGAGGAGGAAGTGGAGCAAT------------CAG---------GAAAGCAGATTGCTTGGCGTTGCGTTAGCACTCATAACAGTGGCAATGAGAGAT------------TTGAACATGAGTATACCAACATTACTCAACTCCGGA---GCCATGGCCTGGCTCTTGCTGAGAGCCGTGTTTGAA------GGGACGGTTAGCTCCTTTGCTCTGCCACTTGTTAGCTTGCTGGCT---CCAGGGCTCAGAATAGTGGGGATAGATGTGGTGAGAATAGGTGTGCTAACCCTGGGAATCCTCTCACTATTGAAAGAGAGGAGCAATGCAATGGCA---------------AAAAAGAAGGGA---GGC------------ATGCTCCTGGGAGTGGCATGCGCTACCGCTGGAATCGCTAGCCCTTTGGTGTTT---GCTGGTCTGCACATGGTGCTGAAGCCAGTGACA---------------------------CGGAGAGGGTGG---------CCAGTCAGTGAGGCTTTGACTGCTGTGGGATTGACATTCGCGTTGGCAGGAGGAATAGCCCAGTTTGATGACAGCAGCATGGCGATTCCATTAGCC------GTTGGCGGGATTATGCTGGTGGTGGCAGTGGTAACAGGCTTCTCTACAGACTTATGGCTAGAGAAAGCGAGCGAC------ATC------TCG---------TGGAGTGAGGAGGCGAGGGTGACTGGAGCA------TCACAGAGATTTGAT---GTGGAAATTGATCAGGACGGTAATATGAGATTACTGAACGATCCTGGTGTGTCGCTC---GGTGTTTGGGCCTTTCGAACTGGGCTTATTCTGTTATCTTCATACAACCCATACTTCCTGCCACTGACTCTGGCAGGTTACTGGATG---------------ACAACCAAGGCAAAACAACGA------GGA------------GGAGTCATCTGG---GATGTGCCA------GCTCCAAAGGAAAGGAAGAGAGCCGAA---------------GTAGGCAATGGAGTTTTCCGG------------ATTATGGCAAGAGGACTGTTA---GGGAAATACCAGGCTGGAGTGGGA------GTCATGCATGAGGGAGTGTTTCACACCATGTGGCACGTGACGAATGGGGCCGTTATTCAAGCAGGA------------GAAGGAACACTGGTCCCATATTGGGCGAGTGTACGCAATGATCTAATTTCCTATGGTGGACCATGGAAATTG---------GGGAAGCAATGGAATGGCGTAGATGAAGTGCAAGTCATCGTCGTGCAACCAGGC---AAAGAGGTCATAAATGTGCAGACCCAA------CCAGGAATTTTTAAG------ACTCAATATGGTGAAATTGGAGCTGTGTCCCTCGATTACCCAACGGGAACCTCTGGATCACCTATCATTGAC---AAGGAAGGACAGGTGGTT---------------GGCCTCTATGGTAATGGA------ATCCTGGTGGGTTCAGGCGATTTTGTCAGTATGATCACTCAAGGGGAGAAGAAGGAAGAAGAA---------------GTTCCTCAGGTGTTTGACGAAAACATGCTGCGAAAAAGGCAACTAACAGTGCTGGACCTACATCCAGGTTCAGGAAAGACCAGAAAGGTCCTCCCCATGATTCTGAAGAGCGCCATTGACAAACGATTAAGAACAGCTGTCTTGGCTCCGACTCGGGTGGTGGCCGCTGAAATAGCGGAAGCACTGAAAGGACTT------CCAATACGGTATCTGACTCCGGCAGTAAAGAGGGAGCATACCGGG---ACAGAGATAATAGATGTGATGTGTCACGCG---ACTTTGACAGCG---------CGGCTGCTCACACCTCAGCGAGTG---CCGAATTACAACTTGTTCATTATGGATGAGGCTCACTTCACAGACCCCGCCAGTATTGCTGCCAGAGGATATATATCAACAAAGGTGGAACTGGGAGAGGCAGCTGCA---ATATTCATGACAGCCACACCTCCAGGTACA---ACTGAGGCATTTCCGGACTCCAACTCGCCAATAACAGACATTGAAGAGCAAATCCCT---------GATAGAGCTTGGAATTCTGGGTATGAGTGGATAACAGACTTTCAA---------------------GGAAAGACTGTATGGTTTGTCCCCAGCGTGAAGTCTGGTAATGAGATTGCCGTGTGCTTGACAAAGGCCGGTAAGAAGGTAATTCAGCTAAATAGGAAGAGTTTTGACTCAGAGTATCCTAAATGCAAGAGTGGAGAATGGGATTTTGTGATAACCACTGACATCTCAGAAATGGGAGCGAACTTT---GGAGCGCAACGGGTCATAGAT---AGTCGGAAGTGCATTAAACCAGTGATTATTGAGGATGGA------GAAGGAAGCGTGCAAATGAATGGACCAGTTCCTATAACATCAGCCAGTGCAGCCCAGCGTCGTGGACGGGTTGGAAGGGAT---------GTA---------------------ACACAAATTGGAGATGAATACCACTACTCA------------GGACCAACCAGCGAGGAT------GATCATGATTTCGCT------CATTGGAAAGAGGCCAAGATA---------CTGCTGGACAACATT---------AACATGCCAGAT---GGG------CTGGTTGCCCAGTTGTACGGCCCAGAGCGGGACAAGGTTGACGCAATTGATGGGGAATTC---------AGACTGAGGACTGAGCAGAGGAAACACTTTGTGGAGTATCTGAGG---ACAGGAGACCTCCCTGTC---TGGATATCGTACAAGGTCGCTGAA---GCTGGGATAAGTTACAATGACCGGCGGTGGTGC---TTTGATGGACCCTCA------TGCAATACTGTTCTGGAAGAC------AATAACCCAGTGGAGTTATGG---ACAAAGTCAGGTGAGAAGAAAATCTTGAAGCCCCGGTGGAGAGATGGA---------AGATTGTGGGCAGATCACCAGGCCTTAAAAGCCTTC------AAGGATTTTGCG---------AGTGGAAAGAGATCAGCG------ATAGGG---------ATCCTTGAGGTTTTCAGAATG------CTTCCTGACCACTTCGCTCAC---AGA------------------ATGACAGAATCCATGGACAACATATACATGCTGACTACA------GCTGAGAAAGGGAGCAGG---GCC------CACAGAGAAGCCCTGGAGGAACTGCCTGAGACGCTTGAAACATTCTTACTGGTGTTC------ATGATGACAGTCGCCTCCATG------GGGGTGTTCTTGTTCTTTGTTCAGAGGAGAGGCTTA------------GGGAAGACAGGTCTT------------GGAGCTATGGTCATGGCCACAGTTACGGTTTTGTTATGGATAGCAGAAGTCCCGGCC------CAGAAGATTGCC------GGT---GTGCTTCTAGTTTCTCTATTGCTG---------ATGATTGTTTTGATCCCAGAACCA------------GAGAGACAGAGA---TCGCAGACGGATAGTCACTTGGCTGTTTTCATGATTGTT------GTCTTGTTAGTGGTGGGTGCTGTGGCGTCAAAT---GAAATGGGTTGGCTA------------GAGCAAACAAAGAAGGACTTG---TCAGCTCTGTTCGGGAGGAAAAGCGATAGTCATCAA---GAAACCTGGAGCATGCCTTGGCCGGAT------------------TTG------------AGACCAGCGACGGCATGG------GCGGCCTACGCAGGAGCTACAACATTTCTG------------ACTCCCTTGCTAAAACACCTCATA---ATAACAGAG---------------TATGTGAACTTTTCACTCATGGCAATGACAGCGCAGGCTGGAGCA---------CTATTTGGACTAGGGAAAGGCATGCCTTTTGTCAAAGCAGAC---TTGTCAGTACCCCTGCTACTCTTA---------------------------GGG---TGTTGGGGACAGTTCACAATGACAACAACGGTCTCGGCAGTCATGATGGTCATA---------------CTGCATTATGCATTTTTGGTGCCAGGC---------TGGCAAGCAGAAGCCATGAGGTCGGCCCAGAGGAGAACTGCTGCAGGTGTGATG------------AAAAATCCCGTAGTTGATGGCATAGTG---------------GCTACAGATGTTCCAGACCTTGAGGCCAGCACTCCTATTACAGAG------------------AAGAAATTGGGTCAATGTGTGCTA---------GTGGGAATAGCCTTA------------------GTGGCGGTGTTCCTAACACCAAATACGCTAACCTTGACCGAGTTT------GGAATGTTGACCTCTGCCGCTTCGGTGACACTAATTGAG------GGAGCTGCAGGTCGTATTTGGAACGCAACC------ACAGCTGTTGCTATGTGCCATTTGTTGAGGAAAAACTGG------------CTG---GCTGGG------GCCTCTCTAGCATGGACTATA---------------------ACTCGGAACCTCCAGGCAGGGACCTTGCGTCGG-----------------------------------------------------------------------------------GGA---------------------------------------------GGGGGAACTGGCAGAACCTTG---GGG------------------------------------------------------------GAGGCATGG---------------AAGGCCCAGCTTAATCAACTGACC------------------------------------CGGCAAGAGTTTATG---------GAA------------------------TACCGGAAAGACGGGATCATTGAA---------------GTAGATAGAGCTGCTGCAAAG------AGAGCCCGCCGTGAAGGGAATGTGACAGGAGGGCACCCAGTTTCA------------CGAGGCACGGCA------------AAGTTGAGG------------------TGGCTCGTGGAGCGTGGGTTTCTCAAA---CCAAGAGGC------------AAAGTTGTGGACTTAGGC---TGCGGCAGAGGA---------------------GGCTGGAGTTAC---TACTGTGCAACATTAAAG---------------------CAGGTTCAGGAAGTGAGAGGTTACACAAAAGGAGGGCCA---GGGCATGAGGAA---------------------------CCAGTGATG------ACCCAGAGCTATGGCTGG------AACATTGTGACA---------------TTAAAGAGTGGGGTTAAT---------GTT------CATTTCAAGCCGACTGAACCATCTGACACA---------------CTGCTGTGTGACATAGGTGAAGCTTCACCCGTCCCAGAAATTGAA---------------------TCT---------GCCAGAACAATC------------AGGGTGCTGCAAATGGCCGAG---GAATGGCTA---------------GCTAGGGGC------GTT------GAAGAGTTCTGCATAAAAGTGCTTTGT---------------CCCTACATGCCAGCG------------GTCATAAAAGAATTG------GAAAGACTGCAGCTG------AAATGGGGAGGTGGT---------------------TTGGTTAGG------------GTGCCACTCTCGCGTAATTCGACA------------CATGAGATGTACTGGGTGAGCGGCTCAAGTGGGAATGTGACAAATAGTATCAAT------------------ACAGTAAGCCAAATGCTGATCAACAGGATG---------CACAAAACCAACCGCAATGGACCCAGGTATGAA------------------GAAGATGTGGACTTGGGTTCA------GGGACCAGAGCTGTTAGCTGCACAAGACAGAGGACT---------------GAC------------TGGGGAATGGTCGCTGATAGGGTGAAGAATTTGGCCAGAGAATATGCTCCGTCT------------------TGGCATTATGACCAAGACAATCCT------TACAAGACTTGG---AAC---------TATCATGGAAGCTACGAA------------------------------------GTGAAAGCCACAGGCTCAGCCAGCTCAATGGTTAATGGGGTAGTTAGG------------------------ATA------------------------------CTGTCAAAACCTTGGGACACCTTGCAAAACGTGGTA---------------------------AAT------ATGGCCATGACGGACACC---ACT---CCTTTTGGGCAA---------------CAGCGCGTTTTTAAAGAAAAGGTTGATACCAAAGCCCCAGAACCACCTGCA------------------GGAACAGCTAGGGTCATG---AAC---------------ATCGTGGCAAGATGGATGTGG------------AACTTTGTTGGCAGAAACAAACAACCGAGGATGTGT------------------ACA---------------AAAGAAGAGTTCATA------------------GAGAAGGTGAATAGTAAC------GCAGCCCTGGGGGCCATG------------------------TTTGAGGAGCAACACAAATGGGCCAGCGCCAGG---------------------------------------------------------------------------------------------------------------------GAAGCGGTTGAGGATCCTGAGTTTTGGAGTCTT---GTTGACAGAGAGAGAGAACTGCAC---------CTGCAAGGGAAGTGT------------------GAGACC------TGCATTTACAAC------------------ATGATGGGAAAGCGAGAAAAGAAGATGGGAGAGTTC------------GGGAAA---------GCAAAAGGTAGTAGAGCT------ATTTGGTAC---------------------ATGTGGCTT------------------------GGGGCCAGATTCCTAGAG------------------------------------------------------TTC------------------GAAGCCTTGGGC---TTC------------------TTGAACGAGGATCACTGGATG---------------AGCAGGGAAAACACTAAAGGAGGTGTTGAAGGACTTGGACTCCAA---------------------AAATTGGGGTATGTGCTGCGTGACATC------------------------TCGGCCAAAGAAGGA---------GGACTTATGTACGCA---------GACGACACGGCTGGATGGGACACTAGAATAACCAAGGCTGAT---------------------TTG------GAAAACGAAGCCATCATTTTGGAAAAGATGGAACCAATG---------------CACAGAGCTGTC---GCA------------------GAACCACTCATTAAATTT------GCCTACATGAACAAGGTGGTG------------------AAGGTAATGCGACCGGGACGT------GATGGGAAAACAGTCATGGATGTC------------------------ATCTCGCGGGAAGACCAGAGGGGAAGTGGACAGGTTGTGACTTAT---GCTCTCAACACT---------------TTCACGAACCTGTGCGTCCAGCTC---------ATTAGATGTATGGAAGGGGAGGAGTTGCTGCTCCCCGAG------------GAAACAGAGCGCCTAAAGAAAGGAAAGGAAAAGCGCATCCAAGAATGGCTCCAAAAGAATGGAGAG---------------AAC------------------------------AGGTTGTCAGCCATGGCAGTCAGCGGGGATGATTGT------GTGGTGAAACCAGCAGATGAC---AGATTCGCCACA---GCACTGCATTTCCTCAACAGCATGTCTAAGGTGAGGAAAGATACTCAGGAATGGAAGCCCTCAACCGGTTGGAGAAACTGGCAAGAAGTACCCTTTTGCTCACACCATTTCCACGAGCTGCAA---ATGAAAGATGGCAGAAAGATTGTGGTTCCATGTCGAGACCAGGATGAACTAATTGGAAGAGCC------------------AGGCTCTCTCCAGGGTCTGGCTGGTCACTAACAGAAACA---GCATGCCTGAGCAAAGCATACGCTCAGATG------TGG------TTATTGATGTACTTC------------------CACAGGAGGGACCTCAGA------------CTAATGGCA------AACGCCATCTGCTCATCTGTC---CCTGTCTCA------TGGGTCCCC---------------------------ACA---------GGAAGGACAACGTGGTCAATCCATGGAAAAGGT---GAGTGGATGACTTCTGAAGACATG------------CTGGCAGTGTGGAAC---AGGGTGTGGATTGAAGAAAATGAACACATG------GAAGACAAAACCCCAGTG---ACTTCATGGAACGAAGTG------CCATACCTTGGAAAGAGGGAAGATGGCTGGTGTGGTAGTCTGATTGGACATCGAGCT------------------AGATCCACCTGGGCCGAGAACATATACACC---------------CCAATTATGCAGATCAGAGCTCTCATT---------------GGCCCTGAGCACTATGTA---GATTAC---------------ATGCCAACTCTAAAC---AGGTTCAAA------TCCATTGAAAGCTGG---------------AGTGAAGGTGTCTTG"/>
                        <sequence id="seq_JX477686" taxon="JX477686" totalcount="4" value="NNNNNNNNNNNNNNNNNNNNNNNNNNNNNNNNNNNNNNNNNNNNNNNNNNNNNNNNNNNNNNNNNNNNNNNNNNNNNNNNNNNNNNNNNNNNNNNNNNNNNNNNNNNNNNNNNNNNNNNNNNNNNNNNNNNNNNNNNNNNNNNNNNNNNNNNNNNNNNNNNNNNNNNNNNNNNNNNNNNNNNNNNNNNNNNNNNNNNNNNNNNNNNNNNNNNNNNNNNNNNNNNNNNNNNNNNNNNNNNNNNNNNNNNNNNNNNNNNNNNNNNNNNNNNNNNNNNNNNNNNNNNNNNNNNNNNNNNNNNNNNNNNNNNNNNNNNNNNNNNNNNNNNNNNNNNNNNNNNNNNNNNNNNNNNNNNNNNNNNNNNNNNNNNNNNNNNNNNNNNNNNNNNNNNNNNNNNNNNNNNNNNNNNNNNNNNNNNNNNNNNNNNNNNNNNNNNNNNNNNNNNNNNNNNNNNNNNNNNNNNNNNNNNNNNNNNNNNNNNNNNNNNNNNNNNNNNNNNNNNNNNNATG------------------TCTAACAAAAAACCAGGAAGACCCGGCTCAGGCCGGGTAGTCAATATGCTAAAGCGC------GGAACGTCCCGC---GGAAATCCG------TTAGCGCGGATAAAGAGGACGATTGATGGGATCCTGAGAGGAACAGGACCCATAAGGTTTGTGTTAGCTTTACTGACTTTTTTC---AAGTTTACAGCACTTAAGCCAACCATTGGGATGCTGAAGAGA---------------------------------------------------------------------------------------------TGGAAGCTAGTTGGGGTTAGTGAAGCGACCAAGCATTTAAAAAGTTTTAAGCGTGACATTGGA---------CAG---------------------------------------------ATGCTTGATGGACTGAACAAAAGGAAGACA---AAA---------------------------CGTCGGGGGGGAAGCTGCCCTTGGGTT---------------GTTATGTTA------------------------------------------------CTCCCGATAGTCGCTGGG--------------------CTGAAACTT---------GGGAACTACAATGGCAGAACCTTAGCTACCTTGAACAAGACAGATGTGTCAGACACGCTGATC---------ATTCCAACGGCGACCGGCAGTAATGGATGTGTTGTGCGTGCTCTGGATGTGGGTTTGATGTGTCAAGAT---GACATAACTTACCTA---TGCCCAAAGTTAGAGTAC------GGCTACGAACCGGAGGACATAGACTGT---TGGTGCAATGAAACTGAG---ATATACATCCACTACGGAAGATGTACTCCC---------------ACGCGGCAT---GGACGGAGGTCTAGAAGA---------TCA---GTGAATGTCCACCACCATGGAGAGAGCCTGCTGGAGGCCAAGAACACGCCG---TGGATGGATTCGACCAAAGCCACGAAATACCTCACGAAAGTTGAGAATTGGGCGCTGAGAAACCCT---GGGTATGCTCTCGCAGCCATTGTTATAGGATGGAACCTGGGAACGACGAGGGGTCAAAAAATAATCTTCACAATTATGCTAATGCTGATCGCTCCGGCGTACAGCNNNNNNNNNNNNNNNNNNNNNNNNNNNNNNNNNNNNNNNNNNNNNNNNNNNNNNNNNNNNNNNNNNNNNNNNNNNNNNNNNNNNNNNNNNNNNNNNNNNNNNNNNNNNNNNNNNNNNNNNNNNNNNNNNNNNNNNNNNNNNNNNNNNNNNNNNNNNNNNNNNNNNNNNNNNNNNNNNNNNNNNNNNNNNNNNNNNNNNNNNNNNNNNNNNNNNNNNNNNNNNNNNNNNNNNNNNNNNNNNNNNNNNNNNNNNNNNNNNNNNNNNNNNNNNNNNNNNNNNNNNNNNNNNNNNNNNNNNNNNNNNNNNNNNNNNNNNNNNNNNNNNNNNNNNNNNNNNNNNNNNNNNNNNNNNNNNNNNNNNNNNNNNNNNNNNNNNNNNNNNNNNNNNNNNNNNNNNNNNNNNNNNNNNNNNNNNNNNNNNNNNNNNNNNNNNNNNNNNNNNNNNNNNNNNNNNNNNNNNNNNNNNNNNNNNNNNNNNNNNNNNNNNNNNNNNNNNNNNNNNNNNNNNNNNNNNNNNNNNNNNNNNNNNNNNNNNNNNNNNNNNNNNNNNNNNNNNNNNNNNNNNNNNNNNNNNNNNNNNNNNNNNNNNNNNNNNNNNNNNNNNNNNNNNNNNNNNNNNNNNNNNNNNNNNNNNNNNNNNNNNNNNNNNNNNNNNNNNNNNNNNNNNNNNNNNNNNNNNNNNTTCAAC---------TGCCTGGGGATG------CAAAACCGGGACTTTGTA---------------GAGGGAGTGAACGGCGTTGAGTGGATTGATGTTGTGCTG------GAAGGAGGATCATGCGTG---------------ACCATTACAGCCAAAGACAGG---------------CCGACGATAGACGTC------------AAGATGATG---AACATGGAGGCTACGGAGTTAGCAGTCGTAAGATCTTATTGCTACGAG------CCG---------------AAAGTG---TCAGATGTTACGACAGAACCCAGATGT---CCG------------ACCATG------GGAGAAGCTCACAAC------CCCAAGGCTACGTAT---------GCTAACTACATTTGTAAGAAA---------GATTTTGTTGACAGG------GGTTGG------------------GGCAACGGC---TGCGGTTTGTTC---------GGAAAGGGG------AGCATACAGACGTGT------GCCAAGTTTGACTGC---ACAAAGAAG---------GCGGAAGGCAGGATTGTGCAAAAGGAAAATGTCCAATTTGAA------GTGGCGGTTTTCATGCATGGTTCCACAGAAGTAAGCACCTATCACAATTACTCAGTTCAGCAGTCACTG---AAACATGCAGCTAGATTTGTGATAACACCAAAAAGTCCTGTCTATACTGCTGAGTTG------------GAAGAC---------TATGGCGCTGTCACA------CTC---GAGTGT------------GAACCCCGATCTGGAGTTGACATGGGGCAATTCTATGTC---------------TTCACTATGAACACA------------------AAAAGCTGGCTTGTTAATAGAGACTGG------TTTCATGACCTCAAT---TTA---CCATGGACAGGG------------------TCATCAGCGGGA------------ACATGG---CAAAACAGAGAGTCA---TTGATAGAGTTCGAGGAAGCC------CATGCTACCAAA------CAGTCGGTAGTGGCCTTGGCATCGCAGGAAGGAGCCCTTCATGCA---------GCATTGGCAGGAGCCATTCCAGTGAAG---------TAT------TCT------------------GGAAGAAAGCTGGAAATG---------ACTTCAGGC------CACCTCAAATGCAGGGTGAAA---ATGCAGGGCTTGAAA---------TTGAAAGGAATGACTTAT------CCA---------------------ATGTGT---------AGCAACACATTCTCCCTGGCGAAG---AATCCTACTGACACTGGACAT---GGCACGGTTGTCGTGGAATTGTCT------TATGCGGGCTCTGATGGGCCATGCAGAGTTCCC---ATCTCC---ATGTCGGCGGACCTGAACGACATGACACCAGTTGGA---------CGTCTGATAACAGTCAATCCATATGTGTCAACTTCATCCACAGGTGCCAAGATTATGGTAGAGGTTGAACCTCCG---------------TTCGGAGACTCATTCATCCTGGCGGGAAGTGGAAAAGAACAG---------ATTAGATAC------CAGTGGCACAGAAGTGGGAGCACA---------------ATT---------GGTAAAGCTTTCACGTCAACACTAAAAGGA---GCACAGAGAATGGTTGCCCTAGGTGACACAGCATGGGATTTTGGATCTGTCGGA------GGTGTGCTGACCTCCATTGGGAAAGGCATTCACCAGGTTTTTGGT---TCAGCA---TTC---AAAAGTTTATTTGGGGGAATG---TCATGGATCACT---CAAGGCATG------TTGGGAATACTGTTGTTGTGGATGGGCCTAAATGCAAGGGACAGA---------------------------TCCATTTCTATGACATTTTTAGCTGTGGGAGGAATCTTGGTCTTT------------------TTGGCGGTCAATGTTAATGCT---------NNNNNNNNNNNNNNNNNNNNNNNNNNNNNNNNNNNNNNNNNNNNNNNNNNNNNNNNNNNNNNNNNNNNNNNNNNNNNNNNNNNNNNNNNNNNNNNNNNNNNNNNNNNNNNNNNNNNNNNNNNNNNNNNNNNNNNNNNNNNNNNNNNNNNNNNNNNNNNNNNNNNNNNNNNNNNNNNNNNNNNNNNNNNNNNNNNNNNNNNNNNNNNNNNNGAC---ATGGGATGTTCAATTGACCTGACCAGGAAAGAGCTGCAGTGCGGACAGGGCATGTTCATTTTCAACGACGTTGAGGCCTGG---AAGGATAACTATAAGTATTATCCATCCACGCCAAGGAAACTTGCCAAGGTTGTGGCGGAAGCATATGAA------GCTGGAATCTGTGGTGTGCGATCAGTTAGCAGGCTTGAGCACAACATGTGGGCGAGCATCAAACATGAGCTGAATGCGATCCTGGAAGATAACAGC------ATTGATTTGACTGTAGTAGTTGAAGAGAACCCAGGAAGGTATAGGAGAACTAACCAGAGG------CTATCGAATGTTGAGGGAGAACTCACATTT------------GGA---------TGGAAGAAATGG---------GGAAAAAACATTTTTAGCAGC------------------------------CCGAAGATGTCAAACAATACTTTTGTCATTGATGGACCAAGAACCAAGGAGTGCCCAGATGAGAGAAGGGCATGGAATAGT---ATGAAGATTGAAGACTTTGGATTTGGGGTGCTATCCACGAAAGTGTGGATGGAGATGCGACCAGAAAATACAACCGATTGTGACACCGCTGTAATGGGAACATCAATTAAAGGAAACAGAGCTGTGCATAGTGACCTTAGCTACTGGATAGAGAGTCACAACAATGGAAGC---------TGGAAGTTAGAAAGAGCCGTGCTAGGCGAGGTGAAATCATGCACATGGCCGGAAACTCACACATTGTGG---AGTGATAGTGTTGTGGAGAGTGAGCTCATT---------ATACCCAAGGCATTAGGAGGACCGAAAAGTCATCACAACACTAGGACA---------GGA---TACAAGGTTCAGAGTTCCGGACCATGG---GACGAGAAGGAAATCAAAATAGACTTTGACTACTGCCCC---GGCAAAACTGTCACGGTGACGAGTTCATGCCGAGACAGAGGGCCTTCAGCTAGGACAACAACAGCAAGTGGGAAATTGATAACAGATTGGTGCTGCAGATCTTGCACC---------ACTCCACCACTGAGATTCGTCACGAAAAGTGGATGC------TGGTACGGAATGGAAATTAGG------------CCAACC---------------------------------------------------GTCCACGGA---GACGACATG---------TTGATTAAATCAAAGGTCGTGGCC---------------------------------------------------------------------TTCCAGGGG------------GATGGCATGGAGCCCATG---------------------------------CAGCTGGGGATA---TTAGTTATAATTATAGCAGCTCAAGAGGTCTTGAGA------AAGCGCATGACGGCTTCAATCGCTTGGCCAGCCCTCCTGTTGTTGATG---------------GCTTTAGTTTTATTTGGAGGAGTCACTTACGGTGACCTGGTCAAATACGTC------ATCTTGGTGGCAGTCGCATTCGCTGAG---------------------------------------AGCAACACAGGTGGTGACATTGTGCACTTGGCCATAGTG---GCGGTATTCAACATTCAACCAGGCTTATTGATTGGA---TTCTTATTGAGGAGGAAGTGGAGCAAC------------CAG---------GAAAGCAGATTGCTTGGCGTTGCGCTAGCACTCATAACAGTGGCGATGAGAGAT------------TTGAACATGAGCATACCAACACTGCTCAACTCTGGA---GCCATGGCCTGGCTCTTGCTCAAAGCCGTGTTTGAA------GGGACGGCAAGTTCCCTTGCTCTGCCACTTGTCAGCTCGCTGGCT---CCAGGGCTCAGAATAGTAGGGATAGATGTGGTGAGAATAGGCGTGTTAACTCTGGGGATCCTTTCACTACTGAAAGAGAGGAACAATGCTATGGCA---------------AAAAAGAAAGGA---GGC------------ATGCTTCTGGGAGTCGCGTGTGCCACAGCCGGAATTGCTAGCCCTTTGGTGTTT---GCAGGTTTGCACATGGTGTTAAAGCCGGTGACA---------------------------CGAAGAGGGTGG---------CCCGTCAGTGAAGCTTTGACTGCCGTAGGATTGACATTTGCGTTGGCAGGAGGAATCGCTCAGTTTGATGATAGCAGCATGGCGATCCCATTGGCC------GTCGGCGGGATAATGCTGGTGGTGGCAGTGGTAACCGGTTTCTCCACAGATCTGTGGCTAGAGAAAGCGAGCGAC------ATC------TCG---------TGGAGTGAGGAAGCAAGAGTGACTGGGGCA------TCACAGAGATTCGAT---GTGGAGATTGATCAGGACGGTAACATGAAATTGCTGAATGACCCTGGAGTGTCGTTC---AGTGTTTGGGCTTTTCGAACTGGACTTATTCTGCTATCTTCATACAACCCATACTTATTGCCATTGACTTTGGCAGGCTACTGGATG---------------ACAACGAAGGCTAAGCAACGA------GGA------------GGAGTCATATGG---GATGTTCCA------GCCCCAAAAGAAAGAAAGAAGGTTGAG---------------GTGGGTAACGGAGTCTTCCGG------------ATCATGGCAAGAGGTTTGCTA---GGGAAATACCAAGCTGGCGTAGGA------GTCATGCATGAGGGAGTGTTCCACACCATGTGGCACGTGACGAACGGGGCTGTCATTCAAGTGGGA------------GAAGGAACACTGGTTCCATATTGGGCAAGTGTGCGCAATGACCTGATTTCCTATGGTGGACCATGGAAACTG---------GGGAAGCAGTGGAATGGAGTGGATGAAGTGCAAGTCATCGTTGTGCAGCCAGGT---AAGGAGGTCATGAACGTGCAGACTCAG------CCCGGAATTTTCAAG------ACTCAATACGGCGAGGTTGGAGCTGTGTCCCTTGATTACCCAACAGGAACCTCTGGATCACCCATAATTGAC---AAGGAAGGACAAGTGGTT---------------GGCCTTTATGGCAACGGG------ATCTTGGTAGGTTCAGGCGATTTTGTCAGCATGATCACTCAAGGAGAGAAGAAGGAAGAAGAA---------------GTTCCCCAGGTGTTTGATGAGAGCATGTTGCGGAAAAGGCAACTAACGGTTCTTGACCTGCACCCAGGCTCGGGGAAAACTCGAAAGGTTCTCCCCATGATTCTGAAGAGCGCAATTGACAAGCGGCTAAGAACAGCCGTCTTGGCTCCGACACGAGTGGTGGCCGCTGAAATAGCGGAAGCACTGAAAGGGTTA------CCAATACGGTATTTAACCCCAGCAGTCAAGAGGGAGCACACTGGC---ACGGAGATAGTAGACGTGATGTGCCACGCA---ACCTTGACAGCG---------CGGTTGCTCACACCCCAGCGAGTG---CCAAATTACAACTTGTTCATTATGGATGAGGCCCACTTCACCGACCCTGCTAGCATTGCCGCCAGAGGATACATATCAACAAAGGTGGAATTGGGAGAAGCGGCTGCA---ATTTTTATGACTGCCACACCTCCAGGCACA---ACCGACGCCTTTCCAGATTCCAACTCACCAATAACAGATATTGAGGAACAAATTCCT---------GACAGGGCTTGGAATTCCGGGTATGAATGGATAACGGATTTTCAA---------------------GGAAGGACCGTGTGGTTCGTCCCCAGTGTGAAATCTGGCAATGAGATCGCTGTGTGTTTAACAAAGGCTGGAAAGAGAGTGATCCAGCTGAACAGGAAGAGTTTTGACTCAGAGTACCCAAAATGCAAGAGTGGAGAATGGGATTTTGTGATAACCACTGATATTTCAGAAATGGGGGCAAACTTT---GGAGCGCAGCGGGTCATAGAC---AGTCGGAAGTGCATCAAACCAGTGATCATTGAGGACGGA------GAAGGAAGCGTGCAAATGAACGGGCCAGTTCCTATAACATCAGCCAGTGCAGCTCAGCGCCGTGGACGAGTTGGAAGGGAT---------GTG---------------------ACACAGATTGGGGATGAATACCATTATTCA------------GGACCAACCAGTGAGGAT------GATCACGACTTTGCA------CACTGGAAAGAAGCCAAGATA---------CTGTTAGACAACATC---------AACATGCCAGAT---GGA------TTAGTTGCCCAGTTGTACGGCCCGGAGAGGGACAAAGTTGATGCAATTGATGGGGAATTT---------AGGTTGAGGACCGAGCAGAGGAAACATTTTGTGGAGTATCTGAGG---ACAGGGGATCTCCCCGTC---TGGATATCGTATAAGGTTGCTGAA---GCTGGGATAAGTTACAATGATCGGCGGTGGTGC---TTTGACGGGCCCTCA------TGCAATACTGTCCTGGAAGAC------AACAATCCAGTGGAACTGTGG---ACAAAATCAGGTGAGAAGAAAACCTTGAAACCCAGGTGGAGAGATGGA---------AGATTATGGGCAGATCACCAGGCCCTAAAGGCTTTC------AAAGACTTCGCA---------AGTGGGAAGAGATCAGCG------GTAGGG---------GTTCTTGAAGTTTTCAGAATG------CTCCCTGACCACTTCGCACAC---AGA------------------ATGACAGAATCCATGGACAACATATACATGCTGACCACA------GCTGAGAGAGGAAGCAGA---GCG------CACAGAGAAGCCTTGGAAGAACTCCCTGAGACGCTCGAAACATTCTTACTGGTGTTC------ATGATGACAGTCGCCTCGATG------GGGGTGTTCCTATTTTTTGTCCAGAGGAGAGGCCTG------------GGGAAGACAGGCCTT------------GGAGCGATGGTCATGGCAGCAGTCACGGTGTTGTTGTGGGTGGCAGAAGTCCCGGCC------CAGAAGATAGCT------GGC---GTGCTTCTCATCTCTCTGTTGCTT---------ATGATTGTACTGATTCCGGAGCCA------------GAGAGACAGAGA---TCGCAGACGGACAGTCACTTGGCCGTGTTCATGATCATT------GTCTTGTTAGTGGTGGGCGCTGTGGCGTCGAAT---GAAATGGGCTGGTTA------------GAGCAAACAAAAAAGGATTTG---TCAACTCTGTTTGGAAGGAAAAGTGACAACCATCAG---GAAACTTGGAGCGTACCTTGGCCAGAC------------------TTG------------AGACCAGCAACAGCATGG------GCAGCCTATGCAGGAGCCACTACATTCCTG------------ACCCCTTTGCTAAAACACCTTATA---GTGACAGAG---------------TATGTGAACTTCTCACTCATGGCGATGACGGCACAGGCTGGAGCA---------CTATTCGGACTGGGAAAAGGCATGCCCTTTGTCAAAGCAGAT---TTGTCAGTGCCCCTGCTCCTTTTG---------------------------GGG---TGTTGGGGACAGTTCACAATGACAACAACGGTCTCAGCAGTCATGATGGTCATA---------------CTGCATTACGCATTTTTGGTGCCAGGT---------TGGCAAGCAGAAGCTATGAGATCAGCTCAGAGGAGAACTGCCGCAGGCGTCATG------------AAAAATCCCGTGGTTGATGGCATAGTG---------------GCCACAGATGTTCCAGACCTTGAGGCCAGCACTCCCATCACGGAA------------------AAGAAATTGGGTCAATGTGTGTTG---------GTGGGAACAGCTTTG------------------GTGGCGGTGTTCTTAACACCAAATACGCTAACCTTGACCGAGTTT------GGAATGCTAACCTCCGCAGCTTCAGTGACACTCATTGAA------GGAGCTGCAGGCCGCATTTGGAATGCAACT------ACAGCCGTCGCCATGTGCCATTTGCTGAGAAAGAATTGG------------CTA---GCTGGG------GCCTCTCTGGCGTGGACCATA---------------------ACCCGGAATCTCCAGGCAGGGACCTTACGTAGA-----------------------------------------------------------------------------------GGA---------------------------------------------GGGGGGACTGGCAGAACCCTG---GGT------------------------------------------------------------GAGGCATGG---------------AAAGCCCAACTTAACCAATTGACC------------------------------------CGGCAAGAGTTTATG---------GAA------------------------TACCGGAAAGATGGGATTCTTGAA---------------GTAGACAGAGCCGCGGCAAAA------AGAGCCCGCCGTGAAGGGAATGTGACAGGAGGGCATCCAGTTTCA------------CGAGGCACGGCA------------AAACTGAGA------------------TGGCTTGTGGAACGCGGGTTTCTTAAA---CCAAGAGGC------------AAAGTTGTGGATCTAGGC---TGTGGCCGAGGA---------------------GGCTGGAGCTAT---TACTGCGCCACCTTGAAG---------------------CAAGTGCAGGAAGTGAAAGGCTACGCAAAAGGAGGGCCC---GGGCATGAAGAA---------------------------CCAGTAATG------ACTCAGAGCTATGGCTGG------AATATCGTGACA---------------TTGAAGAGTGGGGTCAAC---------GTC------CATTTTAAACCGACTGAGCCATCTGACACA---------------CTGCTGTGTGACATAGGTGAATCTTCACCCGTTCCAGAAATTGAA---------------------TCT---------GCCAGGACAATA------------CGGGTACTGCAGATGGCTGAG---GAGTGGCTA---------------GCCAGGGGA------GTT------GAAGAGTTCTGCATAAAAGTACTCTGC---------------CCTTACACACCAGCA------------GTTATAAAGGAGCTG------GAAAGATTGCAGTTG------AAATGGGGAGGCGGC---------------------TTAGTCAGA------------GTGCCACTCTCGCGCAACTCCACG------------CACGAGATGTATTGGGTGAGCGGTTCAAGCGGGAATGTGACAAACAGCGTCAAC------------------ACAGTGAGCCAAATGCTAATTAACAGAATG---------CACAGAACTAACCGCAATGGGCCCAGGTACGAA------------------GAAGATGCGGACTTGGGCTCA------GGAACCAGAGCTGTGAGCTGCACAAGGCAGAGGACT---------------GAT------------TGGGGAATGGTTGCTGATAGAGTGAAAAATTTGGCCAAAGAGTACGCTCCATCC------------------TGGCATTATGACCAAGATAACCCC------TATAAGACTTGG---AAC---------TATCACGGAAGTTACGAG------------------------------------GTGAAAGCCACAGGCTCAGCCAGCTCAATGGTCAATGGAGTTGTCAGA------------------------ATC------------------------------CTGTCAAAACCCTGGGACACTTTGCAGAACGTGGTG---------------------------AAC------ATGGCCATGACGGACACC---ACC---CCTTTTGGGCAA---------------CAGCGCGTTTTCAAAGAGAAGGTTGACACTAAGGCTCCAGAGCCCCCTGCA------------------GGAACTGCCAGGGTCATG---AAC---------------ATTGTGGCAAGATGGATGTGG------------AACTTTGTTGGTAGAAACAAACAACCCAGGATGTGC------------------ACA---------------AAGGAAGAGTTTATA------------------GAAAAGGTGAACAGCAAT------GCAGCCCTAGGGGCCATG------------------------TTTGAAGAGCAACACAAATGGACCAGTGCAAGG---------------------------------------------------------------------------------------------------------------------GAGGCAGTTGAGGATCCAGAATTCTGGAATCTC---GTTGACAGGGAAAGAGAACTCCAT---------CTGCAAGGAAAGTGT------------------GAGACT------TGCATTTACAAC------------------ATGATGGGTAAGCGAGAAAAGAAGATGGGGGAGTTT------------GGAAAA---------GCAAAAGGCAGCAGGGCG------ATCTGGTAC---------------------ATGTGGCTT------------------------GGGGCTAGATTTCTGGAG------------------------------------------------------TTT------------------GAAGCTTTAGGT---TTC------------------CTGAATGAGGACCATTGGATG---------------AGTAGGGAGAACACCAAGGGAGGCGTTGAAGGACTTGGACTCCAA---------------------AAGTTAGGCTATGTGCTGCGTGACATC------------------------TCAGCTAAGGAAGGG---------GGACTCATGTACGCT---------GATGACACGGCCGGGTGGGACACTAGAATAACCAAGGCGGAC---------------------TTG------GAAAATGAGGCCATAATCCTGGAGAAGATGGAACCATTG---------------CATAGGGCTGTT---GCT------------------GAACCACTCATTAAATTT------GCTTACATGAATAAGGTGGTG------------------AAGGTGATGCGGCCGGGACGT------GATGGGAAAACAGTCATGGATGTC------------------------ATCTCACGGGAAGACCAAAGAGGAAGCGGACAGGTCGTGACCTAT---GCTCTCAACACT---------------TTCACGAATCTGTGCGTCCAGCTT---------ATCAGATGCATGGAGGGGGAGGAGCTACTGCTCCCCGAA------------GAGACGGAGCGTCTAAAGAAAGGAAAGGAGAGGCGCATCCAAGAGTGGCTTCAAAAGAATGGAGAA---------------AAT------------------------------AGGCTGTCAGCCATGGCTGTCAGTGGAGACGATTGT------GTGGTAAAACCAGCAGATGAT---AGATTCGCCACA---GCATTGCATTTCCTCAACAGCATGTCCAAGGTGAGGAAGGACATTCAGGAATGGAAACCCTCAACCGGTTGGAGAAACTGGCAAGAAGTCCCTTTCTGTTCACACCATTTCCATGAGCTGCAA---ATGAAAGACGGTAGAAAGGTTGTGGTCCCATGTCGCGATCAGGATGAGTTAATTGGAAGGGCT------------------AGACTCTCACCAGGATCTGGTTGGTCGCTAACAGAAACG---GCGTGCTTGAGCAAAGCATACGCTCAGATG------TGG------TTATTGATGTATTTC------------------CACAGGAGGGATCTTAGA------------CTGATGGCA------AATGCGATCTGTTCATCTGTC---CCTGTATCA------TGGGTTCCC---------------------------ACA---------GGAAGAACAACGTGGTCAATCCACGGAAAGGGT---GAGTGGATGACCTCTGAAGACATG------------CTAGCAGTATGGAAC---AGAGTGTGGATTGAGGAAAATGAACACATG------GAAGACAAGACCCCAGTA---ACCTCATGGAATGAAATA------CCATACCTTGGAAAGAGGGAAGATGGATGGTGCGGCAGCTTGGTCGGTCACCGAGCC------------------AGATCCACTTGGGCCGAGAACATATACACC---------------CCGATCATGCAGATCAGAGCCCTCATC---------------GGCCCTGAACACTATGTG---GATTAT---------------ATGCCAACCCTCAAT---AGGTTCAAA------CCCATTGAAAGCTGG---------------AGTGAGGGCGTTTTG"/>
                        <sequence id="seq_KC505248" taxon="KC505248" totalcount="4" value="NNNNNNNNNNNNNNNNNNNNNNNNNNNNNNNNNNNNNNNNNNNNNNNNNNNNNNNNNNNNNNNNNNNNNNNNNNNNNNNNNNNNNNNNNNNNNNNNNNNNNNNNNNNNNNNNNNNNNNNNNNNNNNNNNNNNNNNNNNNNNNNNNNNNNNNNNNNNNNNNNNNNNNNNNNNNNNNNNNNNNNNNNNNNNNNNNNNNNNNNNNNNNNNNNNNNNNNNNNNNNNNNNNNNNNNNNNNNNNNNNNNNNNNNNNNNNNNNNNNNNNNNNNNNNNNNNNNNNNNNNNNNNNNNNNNNNNNNNNNNNNNNNNNNNNNNNNNNNNNNNNNNNNNNNNNNNNNNNNNNNNNNNNNNNNNNNNNNNNNNNNNNNNNNNNNNNNNNNNNNNNNNNNNNNNNNNNNNNNNNNNNNNNNNNNNNNNNNNNNNNNNNNNNNNNNNNNNNNNNNNNNNNNNNNNNNNNNNNNNNNNNNNNNNNNNNNNNNNNNNNNNNNNNNNNNNNNNNNNNNNNNNATGAAT------------CAGGAGAGAGGAATACTCAGGGGTATGGGGAGGTTCCCCCCCCCCCCTGTGAAGAAGGGG------AACAAGAATTCTGTTGCCGTGGCC------AGGGTGCCACCGCAGCAAGGAGGAAAAGCGAGAGAGAAAAACCGTGAGAGGATTAAAGCGCCAGGAGCGCGACATGGAGTTGCCGGAAAGATGAAAAGTCTAATGGGAGAATTGGGCTTTGGA---------------------------------------------------------------------------------------------------TGGATTGATTTACTACGCGTTGATTTGGTGGAAGGAATTATGATGATGGTTTTTGTTATACAG---------CGG---------------------------------------------GCTTTCGCCCAAGTGCACCGGAGAATTAGAGGATTATCAAGACGCGTCAGGGCATTGGAGAAGAAGCGTGACGGTCGAGCGGCTATGTTC------------ATTTGGACTATA------------------------------------------------TTGGCAATGTTATTCGGAGTTATG---------GGA--GTTGTGGTG---------ATTGACATGCGTGTGACGTATGACGGACAAGTGCAGATTTATCGCGACGGAGAGAATATGACAGATCGAGTTGCGCTCTTTAAGCTGCCAACTGACGGTTGTTCAGTT---GGGTTGCCAGTTTCAAAGATG------------------------------TGCCACAAAGTGGATAAAAACATGAAAGAAGGATTAGCGGACACGGATTGC------GGATCAACATGGGCAGAGTTTAGGTTGAGATACCAACGATGCCAAGTG---------------------------AAGACACGAGCGAAGCGA------GTTGCG------------CCAGATGGCCCAAAGCAAGACTTTTTGGCA------------------------------------------GAAGTGGAAATAGTGGCTTTTAAAGCCATCCGGGAAAAC---AAAAGTGTGTTGCTTGTGGTCGTGTTGTGCGTGGCCATCGCGAAAAGATGGCCATTGTGGGTGTTGATACTACTGTCGATTGGAACATGGACAACGGTTCGAGGANNNNNNNNNNNNNNNNNNNNNNNNNNNNNNNNNNNNNNNNNNNNNNNNNNNNNNNNNNNNNNNNNNNNNNNNNNNNNNNNNNNNNNNNNNNNNNNNNNNNNNNNNNNNNNNNNNNNNNNNNNNNNNNNNNNNNNNNNNNNNNNNNNNNNNNNNNNNNNNNNNNNNNNNNNNNNNNNNNNNNNNNNNNNNNNNNNNNNNNNNNNNNNNNNNNNNNNNNNNNNNNNNNNNNNNNNNNNNNNNNNNNNNNNNNNNNNNNNNNNNNNNNNNNNNNNNNNNNNNNNNNNNNNNNNNNNNNNNNNNNNNNNNNNNNNNNNNNNNNNNNNNNNNNNNNNNNNNNNNNNNNNNNNNNNNNNNNNNNNNNNNNNNNNNNNNNNNNNNNNNNNNNNNNNNNNNNNNNNNNNNNNNNNNNNNNNNNNNNNNNNNNNNNNNNNNNNNNNNNNNNNNNNNNNNNNNNNNNNNNNNNNNNNNNNNNNNNNNNNNNNNNNNNNNNNNNNNNNNNNNNNNNNNNNNNNNNNNNNNNNNNNNNNNNNNNNNNNNNNNNNNNNNNNNNNNNNNNNNNNNNNNNNNNNNNNNNNNNNNNNNNNNNNNNNNNNNNNNNNNNNNNNNNNNNNNNNNNNNNNNNNNNNNNNNNNNNNNNNNNNNNNNNNNNNNNNNNNNNNNNNNNNNNNNNNNNNNNNNNNNGAATAC---------------------------ATGGAACCGTTGTATGTA---------------TTGAAAGCAGACCAGATGACAATGATTCAGACAACGTTG---AGGCCAGAAGAGGGATACGTG---------------ACAGCGACGGCAAATGGG---------------------TTATTTGAGATG---------------AAAACAGGAAGAGCGTTCATCTATGGAAGCCAAGTGGTGAAAACACTGGTAACTGAC------TGT---------------GAAGTT---AACGCGACATATTCAACTGATATATGC---CCA------------------------GGCGGATCGCAGCTGTCAATGCAGGACATTCAAGCG---------GAAGGAAGAGCATGTGCCTCG---------GAGCCGTATAATCGA------GGCTGG------------------GGCACTGGG---TGTTTTAAGTGG---------GGAGTTGGA------TTCGTAGCAACATGC------GCGGAGGTTGATTGC---ACCACTAGT------------------------GTGAAAGTTAGCTCAGTGGCTCGCTCG---ACAATTAAGATGAATGTGACGGCAACATACCACTCAGTGAAAAGT------------------------------------GTGCAGAGTGTGATAAGTGATGTACCTGTGACATTCCAATTTGGGCAGCTG------------------------------GGCATTGCCTCT------ATG---ACATGT------------CGTTTGGAGTCCGACCGAATTGCCCAATCATACTAT---------------------CACGTGGAAGGA---------------------------AACAAGAAGGAGGGACTA------TTCATGAAGGAACAG---ATTGATGGATGGAACGGA---------GCCACG---------------------TTG---------------GCTGCTGGAAAG---ATAGCCAACACAGAGAAAATTGTTATTTGGGGAGATGTGAAACCAAATGAAATTTTGGTTAAGGCGGTTTCAGAACCCCAACTGGAA---------------TGGACTAATGCTATAGCTACACAT------------------GAT------------------------GGCTTCCGA------------GATGTGGGA---------TTTGTTTGCCAGATAATG---CTTGACAAGCTTGTT---------------ACCGGAGTGTTT------AAA---------------------GATTGT---------AAGACCCCTAAAACGTCCACATTC---ACACAAAGCGGATTTGGCTTTGACGGAATTATAACTACCACGTTAGCT---------GTCGCCCAAACTGAAGCCTGCTCGATCAGC---ATCTCCTGTAAAGGATGCACG------------------------------------CTTTTGGCAACAAAAGCAGTGTTTTCCGCTGGGGATATTGAGTCGAAGACATGGGTGCGATGCGGAAACGAG------------------AGTGGAACAGCGATCGTTGGAGGACAAGAAGTTGCC------------------------------------------------------------------GTT---------GCGTGCGCCACAAATCCCATCACGCAGGGA---TGGAGATTGGTGAAGCATGCTACTCAACGTTACCGGAAGTTTGGAATGCCAGGA---------------------GTAGGTGGAGTATTCCACGATTTAGTGGGA---ACA---------------------TTAAATCCATGGAGTTTCTTCTCTACC---ACGACTCTGGTTTTCATGGCGGTAGTCCTT------TTCATCGTGGACAAAAGA------------------------------------------ATCTTGATTTTGGGGATAGCTTGTTATATGTTTTAT---------------------------TTTGTGCGAGCC---------NNNNNNNNNNNNNNNNNNNNNNNNNNNNNNNNNNNNNNNNNNNNNNNNNNNNNNNNNNNNNNNNNNNNNNNNNNNNNNNNNNNNNNNNNNNNNNNNNNNNNNNNNNNNNNNNNNNNNNNNNNNNNNNNNNNNNNNNNNNNNNNNNNNNNNNNNNNNNNNNNNNNNNNNNNNNNNNNNNNNNNNNNNNNNNNNNNNNNNNNNNNNNNNNNNGAC---TTCGGATGTGGATTTGACCCAGATAGGAAGGTAGCACAGTGTGGTTCTGGCTCATTCGTGTGGAAGTCACTGGCCCGTTGGCCAATGGCTGATCACGCTATTGAGTTTGAAGATAGCAAAGTGATGGTGACTTACTTGACTGACCTATTGATGAGAAAGAACAAAGTCTGC---ATAGTGTGTGAAGATGTATTGCAGTGTGCCGCAGCGCGTGGAGTTGTCGAGCAGATAACGTCGATCAATGGAATCCCAATC---CATCACAACATGTCGCTGTCGCATGGCCGATATTTCCCACGTGTAGTGAAGAAAGTACACAATGTTAAGGTGGGAAAAGCCATGTTGCGCCTTGCAATGGCCACATATGCGGGAGCGATGCCTGAGAGTGGATTGGGTGTTTTGAAGACGGGGTATTTTTCACGCGGAGAAGTG------------CAG------GAAACGTGGGATGATAAAGTTCTAAGAGTCCTAACCAGCGCCATAAATGCAGAGGAAGTGTGCCAGACGGCTGTCACGTTCCAGTATGAGTTCGTTCGATATAACCGGAAAGTCTTTGGATCTAACATCGTGTTGCGACCTTCAGCCTTTACGAGCAAAGCTTGCCCAACATATTTAGCTGGGGCTGTGGTCAAAAACGACATAGCAACGTTTACGGACGGAATGATGTGGATGCGGAGCCGGAAAGTCAATGAAACG------TGGGAACTGTTTGAGTTGGAAACAACCCAAAGCCACCAATGCATTTGGCCATACGCGTACACAATAGAC---CTAGCAACACCCACGGACAAGAGGCTTTTC---------ATGCCGCCACAATACGGAGGACCAATTTCGTTTGCGAACCACGTGCCT---------GGA---TTCCAGGTGCAAGAGGACTTTCCCTGG---CAGAAGGCGAATATATTAATGCGCCAGGGACCGGTTCCG---GGAACGACCGTAGTCCAGGATCCACACTGTGATGACCGGAGCGCGGCAGTGCCAGTTGAACCAACT------------ATGCAAGCTTGGTGCTGCAAGACCTGTTTTGATAGAGGAGTGAAGCCTTTCCATTTTGTGGTTGACGGGAAATTT------TTCTATCCAATGGAAGTGCGG------------CCAATGAAACTGGAACAAGACGCTGTGGTGATTGAGACTGATGATGGAGAGTTCGAGAGGAGTGAG---CATGAGAGC---------TTGTTTGAAGGCAAAGCAAAGTGGACA------------------------TCA---------------------CCGTTACCAATGGGAGAAACAGCCAAGATTCAAAATTTTTTCGTGACCAGCCCGCCA---------------------------------AAGCCGGAA------TCAAGCCTGCTTTTGGTGGGCGTTCTGATTCATATGTTAACAACGCGAACCCGCCATCGGTGGGCAACTCGTTGTGCTGGAACTTGGCTC---------------ATCTTTTTGGTCTTTGGACATCCGGTTGTGTCTTCGGTGCAGTCTTGGGCG---TGGCTCTTTATGTCAGCTGCCTTAGCAAGT---------------------------------------GTCCCTGGTGGTTCTTCACTGGTGATCCACTTCTGGATTGGGTTGCAGATATCGTCAGCGCACCTCTTTTACCTGGGTTGGTTAATGAGGAAACGCCTGTTGATTACA------------GAG---------ATGTCGCGAGTGGCACATCTGATTGCCCAGTTGTGCAGCTTCGAGACATATGCG---------------TGGGCACCGATCCTCAAAGTACTGGATCACTTG---CTGTTTCCACTCTACACTCTGTCAGTATTCGTCGTTCACCAGCAGTTTCAGGTATTCCACGACTTGTGGCTACAGAGCGCCGTGGTGATGGCACACCTGTTGCAACACCCTCTCAGTGGTTTAATAACCTTGAGTTTAAGCGTCGGCTTGATTCAGCTAATAGCACCAATGAAAAGA------TGG------------------------------TTT------------------TGCTCACCAGTTATATGGGGAGATGGCTTACGCGCGCCGAGACCACAC---TGGACAGCCTTAACGTATTTCATCGTGCTGTATTTG------------------------------GCA------------------GCCGCTGGGATGGAGACAGTGGGTCTGCACACGTCCGGGATGACAGTGATGCTGGGCGGGATGCTTCTGTGGGTTGTCCTACAGTTGATG---------CCCCCGACAGCCTTGGAACTTGTGCGCCTACCGGGACAAAGTCTGCCAGACGGATGTGAAGAAGAAGCGTCA------ACA------TCT---------------CTACCAGAAGGAATGAGTGGGCATTACGCCCCCGATGGAGTTGAACTCGTGAACTACACAGATGCAGGGACTGTCTCCGCAAACCTTGTGGTATTTGTTGGGTGTGCTGGAATTATGACTATGAACATATACGTTGGGTTGGTTATCACGGCCTTGGCCTGGGTAACG---------GACGCCCCGATGTGGATTCCAAGATTGATTGATGGTGCTATGTCCCAGCGG---------GCAAAT------TCGGAGCTATTGCTGCCATCCCCACCTCTTGAGATACACAAGACGGAAGACTCGTTTGGTTAC------------ATCCCGGACGGAACATATCAC------------GTGTTGGCTAGCAGCTGGATG---AGCAAGAAACCAGTTGGTGTTGGA------GTGGTGAAGGAGGGCGTGTTTCACACGTTACACCACGTCACCAAAGGAGCTAATGTGACATGGGCA------------GGACGTGAGGTTAGGATGCACTCTGGAGATGTTAGGCGGGATATTGCTGCCTATGGCGGGCCCTGGAACATC------------------AGCGGGAGTCTTGAAGATGTCGTAGTAGTGAAGGCCGTGAACAAGGATGGAACCGTGACATGCTGCCGGATTACA------ACAGCTAAGTTGGAC------ATTGAAGGAACTACAGTGATGGCTGTTGAGCGAGATTTTGGTTTCGGCTCTTCGGGGTCCCCCATATACGCT---CCTGATGGACGGTTGATT---------------GGCTTGTATGGATACGGGTTTTACTAT------------GGAACGTACTTCTCAATAGTTTCAACAGGAGAAGGAGTGGAGGCA---------------------------------CCACCGGAAGAGGTTGAAGTCTCAACACGTGAGTTTGTGGACTGGCACCCTGGAAGAGGAAAAACGCGCACGATACTCGTTGAGCAGGCCCTGAAGCATATAGCTGATGGAAAGAGGTTGCTAATTTTGACACCAACGCGGGTCGTAAAGGATGAAGTGCAGCGAGCGATAAAGGAA------------GCCGCCCCGCAGGCGGTTATCGGATCGAACTTAAGCATTTTTCGGAAGAACGCCGTTACCTTGGCATGCCACGCG---ACCTTCACGCAG---------TATGTGATGGAGAAGGGGATAGAAAGTGTGAAGTTTTCGACCATCATTATGGACGAGTGCCACTTTCTGGACCCGATGTCCATCGCGTGCCGCGGGATAATGGATTTCCACAACAGCCGTGGAACGAAGGTC------ATCTTCATGAGTGCGACGCCCCCAGGACGA---GCAGGAAAC---GCTGGGTCCAACTTTACAATAGAAGACAGAGCCATCAAGTTC------------------CCCAAGGAGTTGACCGCATCGTGGATCAAAGACAAGTCAATA------------------GGCAAGACCATCGTTTTTGTGCCAACAATTACGCAAGCTGTGAGGCTGGCTAAAGAGTTG---------------GGAGGGGTGGCCTTGACCCGAGATACGTTCAATGATGCCATGGGGAAGGCCCGGAGTCCGGAAACAATGTTTATAATCTCAACAGACATCAGCGAGATGGGAGCCAATCTC---GGAGTGACTACTGTTATCGAC---ACAAGAACTGTTATAAAACCATTAGTGTCTGACAAA------------------GGAGTTTCACTTGAAAGGGTTGGTGTGACCCCAGCTTCAATCATCCAGCGCAGGGGCCGAGTAGGTCGG------------CGG---------------------------GAGCCCGGAGTATACATTTATCCC------------CTTGACGTCGAACCAGAGGAGCAGCCGGAAAATTGGGTG------TGTTGGGTGGAGGCGCAAATG---------ATCTTAGATCAATTG---------GGCTGCCATCCG---ATG---------------------------AGAGAGGAGAGCGAATTTTTCCGCCCACAAGGCACGTAC---------CGGATTGACGACGTAGAGCAGCGGAGGTTTCTGGGGTTGATCAAG------GAAAAACTGCCAATT---TGGCTTGCTTGGACTTGGGCCAGC------------TCACATGCGAACAAACATCAGATGCTATTTCAGGGAAACGCC------CCCAACACTGGA------------------CGAACATTAAAAATAAAG------ACGCCATCCGGATCTCACATTTACGCCCCAAAGGTGACAGATGAT---------AGGTTTGAAAAGGAGCCAGAAATTGTGAAAGTGGCGGCCATCGGATTCTTC------------CTAAAGCAGAGATCACTATACTTCGACTTACCTGGA---TTATTGACCGGATTGTACACGGTGTTGACAACGGCTGGGCTCGATGCCCTTGGA------------AATTCGTTCAAACGCTCTGTGGACACCCTTCACGACATCGGAAATGCGGTGGAAGGAGAGTTTTCTGCTATACAA------ATGGGACGGATTTTACAGATGTGGTCTGCGTTGTTTATCGGGGTGACTTTGGGAGTTGTGCTGATGGGAGCCGGATTTGTTGTGGTGAAGGCTTTTAGAGGATTGTTTGGAACCCGCCAACAACAC------------ACAACTGTGTGCGTG------TCGGAGGGCGGAAGTTTCCAAAAAGTTGCCACGGTTCTAATGAGCGTTGGACCATTGTGCGCCGTTTTTGGTGGCATTCCC------------TCTATATTCGTCTTCATTGTGACCGTTGCCCTGTTGATTGTGCTGTGTGTGGGCGGA---------GGTGGCTCTCAACGT---GGTGTGCTTGATTCGGATCTAATACGCTGGGTCATGGTG------TTGGCCATGATGACAATCGGAGTGACTGCGTGG---GAGTTGGAGCTATTACCA---AACGTGAGAAGAGATGTTATACAGTTGACTCGATACCTGTTTGCTAGCAATCCTGCCGTTGTTGGA---GCTGTGTTTAACGCCGGGAATATCGGATTG---------------GGAGTC------TCTCTGCCAGGGACCCTCATG------ATGAGCTACGCCGCGAGCGGAACGCTG---------------GCCCCCCTTATTGGAGCGTGGGCC---GAAGGAAAT---------TTCTTAGGAAAGCTCTTTGGTAGCGAAGTGCTTCCAGCTCAGGCT---------------------------ATAGGCGGATTTCAAGTGACAGCTATCCCGTGGGGATCTATGGTGCCGGTTATCGCT---------------------------GGT---TGCTTTCTAGCGACAAACACTCTTTCGAAAGTGTTTGGTGCTGGAATTACAACT---------------GTGTTTCTCATACTACTCTACTTCGAC---------AAGAAACATGCATTCACGAACAAGGCTGTTAAGGTTTTGTTGGCGCGGACAAAC------------AGAAGGGACATGGAGGAAGAAATCACA------------------ACAAGGGACGCGGAGTCGCGGGCTCGCCAACTGTTTTATGGC------------------CTACAACTGGCCGTATCGTTGCTG---------------------------------------------TGGGTTCTCTCACATCCTGTGTTGGAAAACTTCGTTCCA------TTCTTTGCTGTGTGCGGGTACACATTCCTGTCGCTCTTGAGGCCAAATCATCAACTACATGCTGCGTTGGATTATACA------TTGGTAGTCCTGCTCTTGCAGGTAGTTGAACCTGGGAACATCATGTAC---GTC---GGCGGA------TGCGTTTTGTTATGGTATGTT---------------------TTAAACCCTACCAGATTGGGCGTGCGC-----------------------------------------------------------------------------------------TCGCTG---------------------------------------GTGAAGAGTGACACCGGAGGTTTA---GGC------------------------------------------------------------TTCCGTTGG---------------AAGAAAGCGTTGAATTCACTTAGT------------------------------------GAGAGGCAGTTTGCC---------ATC------------------------TACAAAGTCAGAGGCGTGAATGAA---------------------------------------------------------------ACTGATAAAGGAGCCTACGTGTCG------------CGAGGTGGTTTA------------AAAATGAAC---------------------GAGATTATCAACAAGCATGCGTGGGAACCTCGAGGA------------GTTGTCGTTGACCTGGGA---TGTGGACGAGGA---------------------GGTTGGTCCCAGCGCTTGGTGATGGATTAC------------------------CGCGTCGCTGAAGTAAGAGGATACACACTTGGAGGCAAA---GAACGTGAGAAT---------------------------CCCCAACCG------TTCCAAACGAAAGGATAT------AACTTGGCGAAT---------------TTGAAGGCTGGAGTTGAC---------GTC------TATAAAATGGAGCCAGTGAATTGTAACACC---------------ATAATTTGCGACATAGGTGAGAGTGACCCGCGTCCTGAAGTTGAA---------------------AAA---------ACTCGAACGCTG------------AAGGTTTTGGGAATGCTGGAG---AAATGGCTG---------------GAAGTCAAT------CCAAAC---GCCTCTTTTTGCTGCAAAGTGCTATCA---------------CCTTATCACTTGGAC------------GTGCTTCGAAAGTTA------GAGTCGCTGCAACAC------AAGTATAACGGGCGG---------------------CTGGTTCGA------------CTGTCTTACAGTCGGAACTCAACA------------GCAGAAATGTATTATGTGTCAGGAAAGAGGGCAAACGTGGTGGCAAGCGTGTAC------------------TTCATGCTTGGGTCGCTGGTAGGTAGGCTG---------------CGGAGACATGAGCCATCAATCATCGAC------------------CCCCCACCGGTTCTAGAGATG------GGAACCAGAAGCGATCCGCGAGCAAAGGCCAAAGCG---------------CAA---------GACTTCGAGATGATCCGAAGAAGAGTGGAACGACTACGAGGAGAAAATCGGAAAACA------------------TGGTTTGTGGACAACGAACATCCA------TATGTGTCATTT---AAC---------TACCATGGATCCTTCGTG------------------------------------ACTGATGAGGTGACAGCGGGCGGACAAACAACAAATCCCTTGATT---------------------------AGA------------------------CGCGTTATGTGGCCA---TGG---GACTTTCTGTCTCGGGTGACAACC---------------------TTT---------ATGATGACCGATGTT---TCA---ACGTAT---------------GCCCAACAAAAGGTGCTGCGTGAAAAAGTGGACACTGTCTCTGAGGAGCCCGACGAG---CGA---------------ATGAAAGCAATTAAC------------------AGACTCATCATGACACACTTCGTG---------AAAATGTTCAAGCGGCGCGGGCTGAAACCGAGGGTGTTG------------------ACA---------------CCACAAGACTACATG------------------AATAATGTCCAAGCCAAC------GCAGCCATAGGAGGATGG---------------------------AGCGAAGTAATGGATTGGCAAAACGTGCGC---------------------------------------------------------------------------------------------------------------------GATGCTTTGGCAGATCAACGATTCTGGGACATG---GTAGATAACGAGAGGGCCTTACAC---------TTGCGTGGTGACTGT------------------GAGCTT------TGCATCTATAAC------------------ACGATGGGAAAGAAAGAAAAGAAGCCATCTGCCTTT------------GGCACT---------GCGAAAGGTTCACGCACC------ATCTGGTAT---------------------ATGTGGCTG------------------------GGTAGCCGTTATTTAGAG------------------------------------------------------TAC------------------GAGGCTTTAGGA---TTC------------------TTGAACGAAGATCATTGGGTT---------------GCACGAGAAAACTTTCCATGTGGAGTCGGTGGCGTCGGCGTTAAC---------------------TATTTTGGATATTACCTGAAGGAAATA------------------------GCCGGGGGAGGCCGG------------TGGCTTATCGCA---------GACGATGTCGCGGGATGGGACACGAGAATAACCCAAGGAGAT---------------------CTA------GATGATGAGCTGTTCATGTTAACCGAGCTTGCCCCAACCACA---------TACCACAAGAAATTG---ATA------------------ACTGCGACAATGACGTTG------GCTTATAAAAACATAGTGGCC------------------TTATTCCCTAGAAATCATCCGATGTACCGAAGTGGAACTGTTCTTGATGTG------------------------TTGTCTCGAACGGATCAGCGTGGGTCGGGCCAGGTGACAACATAC---GCTTTGAACACT---------------GTGACTAATGGAAAGTGCCAGGTC---------GGGAGAACATTAGAAGCGTGTGGCTTGCTGGACGCCCCG---------------------------------------CTCACCACAATCGACTCCTGGCTCACTGCCAACTTGGAA---------------CGA------------------------------GTTCTTGGAGCAATGGTCGTTGCCGGAGATGAT---------GTGGTAGTGGCGACAGACAATGAAGAATTCCACACG---AGTTTGAGATACATAACAGCGACGTCAAAGATCCGAAAGAACTTAGGGGTGAGTGAGCCATCGCCGAGATTCACGAGCTGGGAAGATGTTGAGTTTTGCTCACACCACTTCCATCCACTGACG---TTACGTGATGGCCGTGTGCTGATCGCCCCGTGTCGTGACCAAAACGAAATTATCGGAAGATCA------------------AGAATCCAGAAAGGCGGAATAGTTGACATGGCCTCGGCT---GGGTGCTTAGCGAAGGCTCACGCGCAGATG------TGG------GCCCTTTACTTCTTC------------------CATCGGCGAGACTTACGG---------------ATTGGA------TTCGCGGCCATCACATCAATTGTGCCTATCAAC------TGGGTGCCG---------------------------ACG---------GGCAGGATATCATGGTCTATCCACCAGAACGCA---GAGTGGATGACGACTGAGGATATG------------CTAACGGTTTGGAAC---AACGTGTGGATTAGGGACAATCCGTGGATG------AGAGGAAAAGAACGAGTG---ACTTCATGGACAGACATA------CCGTATTTACCCAAAGGAGTGGACATAAAGTGCGGAAGCCTAATAGGCGATTCCGAC------------------CGCGCTTCCTGGTCAAAGACGATTCCCCTA---------------GTTGTGGAGAAGACCCGAAAAATCCTTGAGCAGGAG---AGGGGAACATTGAAGTTCTACAATGGG------------------TTATCCATTCTAGGA---CGGTATGTT------CACCACGTCGAT---------------------CCTGTGTTCAAC"/>
                        <sequence id="seq_KC788512" taxon="KC788512" totalcount="4" value="NNNNNNNNNNNNNNNNNNNNNNNNNNNNNNNNNNNNNNNNNNNNNNNNNNNNNNNNNNNNNNNNNNNNNNNNNNNNNNNNNNNNNNNNNNNNNNNNNNNNNNNNNNNNNNNNNNNNNNNNNNNNNNNNNNNNNNNNNNNNNNNNNNNNNNNNNNNNNNNNNNNNNNNNNNNNNNNNNNNNNNNNNNNNNNNNNNNNNNNNNNNNNNNNNNNNNNNNNNNNNNNNNNNNNNNNNNNNNNNNNNNNNNNNNNNNNNNNNNNNNNNNNNNNNNNNNNNNNNNNNNNNNNNNNNNNNNNNNNNNNNNNNNNNNNNNNNNNNNNNNNNNNNNNNNNNNNNNNNNNNNNNNNNNNNNNNNNNNNNNNNNNNNNNNNNNNNNNNNNNNNNNNNNNNNNNNNNNNNNNNNNNNNNNNNNNNNNNNNNNNNNNNNNNNNNNNNNNNNNNNNNNNNNNNNNNNNNNNNNNNNNNNNNNNNNNNNNNNNNNNNNNNNNNNNNNNNNNNNNNNNNNATG---------------------ACTAAAAAACCAGGAAAGTCCGGCAATCGTCGGACTGTCAATATGCTAAAGCGC------GGAGCATCCCGCGCACTTGGCCCA------CTAGCCAAGTTTAAGAGGATGTTTTCCAGCCTGCTGGATGGGAGAGGACCATTACGGATGATCCTAGCCCTTCTGGCTTTCTTT---AAGTTTACAGCACTTAGACCAACGGCTGGACTGCTGAGGAGA---------------------------------------------------------------------------------------------TGGATGACAGTGGACAAGTTACACGCCATTGCTCTACTCCGCAGCTTCAAACGTGACATTGCA---------ACC---------------------------------------------ATGACCAACACCATCAACAGAAGGAAGAAG---AGA------------------------------GGAGGGGAGTTAACCCTCCTCCTG---------------CCACTCCTG------------------------------------------------GTATGTTCTGGCATGGCGCTC-----------------AAGGTC------------ACAACTTACAACGGATCCCCACTCTTGAACATCACCAAATATGACGTAGGGAAAGTCCTTACA---------ATCACCACAACCAGTGGAGAGAACCGTTGTGTGGTTCAAGCCATGGATGTCGGGGAAGACTGTGATGAC---AGAATCACGTATTCA---TGCCCTGCCATTCTAAAC------ACCGAAGAACCTGATGACGTTGACTGC---TGGTGTGACAAGACTCCA---GCCTATGTCACTTACGGCAGATGCACCAAG---------------ACAAGACAC---CACAAGAGATCAAGGCGC---------TCC---ACCAACATAGCAGGCCACCAAGACAACCATTTGGAATCCAGATCCAATGTG---TGGATGGACACCCAAAAAGCAACCAATTACTTGACAAAGACTGAAAATTGGATTCTCAGAAACCCA---GGCTACGCCCTTGTAGCAGTCGTTATGGGCTGGAGCCTCGGCACTTCGAGGCCTCAAAAAGTGATTTTCACCATAATGCTTTTGCTCATTGCTCCGGCGTATAGCNNNNNNNNNNNNNNNNNNNNNNNNNNNNNNNNNNNNNNNNNNNNNNNNNNNNNNNNNNNNNNNNNNNNNNNNNNNNNNNNNNNNNNNNNNNNNNNNNNNNNNNNNNNNNNNNNNNNNNNNNNNNNNNNNNNNNNNNNNNNNNNNNNNNNNNNNNNNNNNNNNNNNNNNNNNNNNNNNNNNNNNNNNNNNNNNNNNNNNNNNNNNNNNNNNNNNNNNNNNNNNNNNNNNNNNNNNNNNNNNNNNNNNNNNNNNNNNNNNNNNNNNNNNNNNNNNNNNNNNNNNNNNNNNNNNNNNNNNNNNNNNNNNNNNNNNNNNNNNNNNNNNNNNNNNNNNNNNNNNNNNNNNNNNNNNNNNNNNNNNNNNNNNNNNNNNNNNNNNNNNNNNNNNNNNNNNNNNNNNNNNNNNNNNNNNNNNNNNNNNNNNNNNNNNNNNNNNNNNNNNNNNNNNNNNNNNNNNNNNNNNNNNNNNNNNNNNNNNNNNNNNNNNNNNNNNNNNNNNNNNNNNNNNNNNNNNNNNNNNNNNNNNNNNNNNNNNNNNNNNNNNNNNNNNNNNNNNNNNNNNNNNNNNNNNNNNNNNNNNNNNNNNNNNNNNNNNNNNNNNNNNNNNNNNNNNNNNNNNNNNNNNNNNNNNNNNNNNNNNNNNNNNNNNNNNNNNNNNNNNNNNNNNNNNNNNNNNNNNNNNCTCAGG---------TGCCTTGGGGTT------GAAAACAGAGACTTCATT---------------GAAGGGGTGTCAGGTGGCACATGGGTGGATGTGGTCCTG------GAGCACAATGGGTGCGTC---------------ACAATCATGGCCCCAGACAAG---------------CCAACCATCGACGTT------------CATCTCGTC---AGTACGAAGGTCAAATCTCCAGCGACCATTAGGACCTACTGCACCAAG---------------------GCGACCGTG---ACTGACTTGTTTGTTGAGAACCGGTGC---CCC------------AGTATG------GGGGAGGCCCATAAC------CCCAAAGCTGCTGAT---------GCGGCCTTTGTGTGCAAGAAA---------AGCTTCAGTGATAGA------GGTTGG------------------GGAAACGGT---TGCGGCCTTTTT---------GGAAAGGGG------AGCCTGGAAACGTGT------GCCAGGTTCACCTGT---GACACCACC---------GCCACAGGTTACATCATCCAAAAGGAGAACTTGGAATACACA------ATCCTCACGAGTGTGCATGCCTCCCAGCAAACAGAACATCATCTCAACGATACGGTCGGAGAAGCGAAC---AAACACTCGTCAAGGACGGTCGTCACAGCCACAGCTCCTTCACGAACCACAGATCTC------------GGGGAT---------TACGGCACGGTCACT------ATG---GATTGT------------GAGCCCCGAGGTGGCCTTGATTTTGACAACTATTACCTG---------------ATGCAGGTTGAGGAC------------------AACAGCTGGCTCGTGAACAGAGAGTGG------TTCCATGACATTAAT---CTG---CCATGGCAAGGA------------------GGCTCAGTGGGC------------TCTTGG---AGAAACCGAGAGAGC---CTAATTGAGTTTGGTGAGACA------CATGCCACAAAG------CAGGAAATTCTGGCGCTTGGTTCCCAAGTTGGTTCCCTTCAAGTA---------GCTTTAGCAGGGGCAATGACCACAAAA---------TAT------CAG------------------AACAGTGAAGCCACGATT---------ACTAGTGGA------CACCTCAAGTGCCGTTTTAAA---TTGGACAAACTCAAG---------ATCAAAGGGACCACCTAT------GCT---------------------ATGTGC---------AAAGGCTCTTTTGCGTTTACTAAA---ACGCCAGCTGACACCGGGCAT---GGAACAGTTATGGTCGAGTTATCC------TACTCAGGGACCGACGGCCCCTGTAGGATTCCG---CTGTTC---ATATCGCAGTCACTCAGCAACATTGAACCTGTGGGC---------CGTCTCGTCACAGTCAATCCGATAGTTTCCACTTCGGAAACTCAGAAGAAAGTCATGATAGAAGTGGAGCCCCCC---------------TTTGGTGACTCGTTCATCATAGCAGGAACAGGCGAACCGCGG---------GTACACTAT------CATTGGAGAAAGTCGGGTAGTTCC---------------ATA---------GGAGCTGCCTTCTCAACTACTATGAAAGGT---GCTAAGCGTCTTGCAGTTTTGGGCGATGCCGCCTGGGATTTTGGTTCCGTTGGT------GGTATCATTACATCTGTGGGCAAAGCGGTTCACCAGGTATTTGGA---GGA------ATGTTCCGGACCCTCTTTGGGGGCATG---TCATGGGTGACG---CAGGTTCTC------CTTGGTGCTCTATGCTTATGGCTCGGCATCAACGCCAGGGAGAAG---------------------------ACCATAGCCATGATGTTTTTGGCAGTTGGAGGAATACTTGTCTTC------------------CTGGCGACCTCAGTCTCAGCG---------NNNNNNNNNNNNNNNNNNNNNNNNNNNNNNNNNNNNNNNNNNNNNNNNNNNNNNNNNNNNNNNNNNNNNNNNNNNNNNNNNNNNNNNNNNNNNNNNNNNNNNNNNNNNNNNNNNNNNNNNNNNNNNNNNNNNNNNNNNNNNNNNNNNNNNNNNNNNNNNNNNNNNNNNNNNNNNNNNNNNNNNNNNNNNNNNNNNNNNNNNNNNNNNNNNGAA---GTTGGATGCTCATTTGACATGGACCGCAAAGAAATGAAATGCGGCCAAGGGGTCTTTGTCTTTAATGATGCCGAGAGCTGG---TACACTAAGTATAAGTTCCATCCAGAGTCTCCCAAAAGGCTGGCTGGTTCAATCCTTAAAGCCAGCACG------GAAGGACAGTGTGGACTCCGCTCTGTTTCCAGACTTGAGCACATCATGTGGAAGAGCATTTCTCATGAACTCAACGCCATCCTTTTTGAGAACGCA------GCCAACCTTACCGTGGTCGTCCGTGACACGGAC---TACTACCGAAGAGCACCATTAACC---------TTGCCAATTGGTGATGAATTACCTTTC------------GGC---------TGGAAGAAATGG---------GGAAAACACATCCTCTATGAT---------------------GTG---------CCAGTCCAAAACTCAACATTCACTATAGATGGACCCGTAAATGCGGAATGTCCTGAAGAGAAAAAGTCATGGAACGGA---TTCCGGGTTGATGACTTTGGGTTCGGGCTTTTCTCTACATCAGTTTGGCTTGACATACGAGGACAGTACCACCTTGATTGTGACACAAAGATGGTTGGCGCCGCCGCAAAAGGAGACAAAGCAGTGCATGGAGATCTAGGCTATTGGATAGAAAGTTCTAAGTCCACCAAC---------TGGACGTTAGAACGAGCCTACTTCAACGAAATCAAATCGTGCACTTGGCCAATCACCCACACTCTCTGG---AATGGTGGCGTGGAGGAGTCAGACCTGATT---------ATCCCTCGCTCCAAAGCCGGCCCAGTGTCTCATCACAACACACGCAGG---------GGC---TACAAGACCCAAATCAAAGGACCATGG---AACCTGACTCCTCTTGAAATAAAATTTGAGAATTGTCCA---GGAACCTCGGTCGACATCACTCCAGAATGTGGAAACAGAGGGCCCTCGCTACGGACCACCACTGCGAGTGGAAAGGTGATCACCGACTGGTGTTGCCGCAGCTGTACA---------ATGCCCCCCTTGACCTTCAGGGCTCCAGACGGCTGT------TGGTATGGAATGGAAATTAGG------------CCAAAG---------------------------------------------------CATGAAAAG---GAAGAAACA---------CTCATGAAGTCATCAGTAGCTGCC---------------------------------------------------------------------GGGGAA------------TGGCAGGGTATTGACAACTTC---------------------------------TCACTTGGGATT---CTCGTTCTGGCGGTCAGCATCCAGGAGGGACTTCGT------AAACGCATTCTAGGGAAGCACACCCTTTGGATGATCGCCGCTACATTC---------------TTCGCCATGCTGCTAGGTGAACTCACTTATGTGGACATAGCGAGATATGCA------ATCCTAGTAGGAGCGGCTTTCGCTGAA---------------------------------------CAAAATTCGGGCGGTGATCTCCTGCATCTCGTCCTAGTA---GCGACATTCAAAGTCAGACCCGTGGCTCTTCTCGGA---TATTTGTGTCGTGGAAGCTGGTGCCGC------------CGC---------CAATCTCTGCTCCTGTCCATCAGTGCCGTTCTCATTCATTTGGCTCTTGAGGGG------------CTGTCCTGGGAATATATGAGTGTTGTAGAATCGGCA---TCAGTTGCGCTGCTGCTCGTACGCGCTGTCGTAGCC------ACAGAAGCTTCCAACATTTGCCTCCCACTCATAGCCCTACTCTCT---CCAGCAGGAACTTACACAGTACTAGGAGTCTTCAGATTCTCGATGGGCCTTCTCATATGTTGCACCGTCTTGAAATGTCGGCGGACT------GCT------------GCCGTGAAGAAAGCT---GCA------------------------GTCCCCATAGCTGCCCTCCTTTTCAGGGACCTAGGTGTGAGC---CCCGTTGTGGCGTTGGCTTTTGCCTACCTAGGAAGCACG---TCC---------------AAGCGCAGCTGG---------CCCATCAACGAGTCGCTAGCCGCTTTAGGGATCTTGTGCGCCCTC---TTTGGGGCCGCTTCTGAGGCTGAACTTAACCTTGCTGGGCCTCTAGCA------GCTGGAGGACTCCTCCTCTTGGCATACGTGGTTTCTGGGCGCGGCAATGACTTGTACATAGAGAAAGCATGCAAC------ATC------AGC---------TGGTCCACGGAAGCAGCTGTCACAGGTGAA------TCACTCAACCTTGAC---GTTAAGCTGGATGAACAAGGTGACTTCGCCCTCATAGAGGATGAAGGACCTCCCCTC---AATAAAGTGGTTATCAAGATACTTCTCATGGCCATTAGTGGGCTATACCCG---GTAGCCGTCCCATTCGCGATAGGAGCCTGGTAT---------TTGCTGGAGAAATCCAGTAAACGT---------TCT------------GGAGCCTTGTGG---GACATCCCGGCTCCCGTTGAGAGGAGTAGAGCTACCGGA---------------------GAAGACGGGGTTTACCGG------------ATCTACGCAAGGAGGCTCTTT---GGATCAGGCCAGATAGGAGTTGGA------GTTATGAAAGATGGAACATTTCATACCATGTGGCACGTCACACGAGGGGCAGCCCTTGTCCTAGGT------------GAAGGAATCCTGGAGCCACATTGGGCTGATGTGCGCCATGACATGATCGCGTACAACGGCAATTGGAAGCTT---------ACTAATAAATGGAACGGGGAGGAATTTGTCCAGCTCATAGCAGTAGAACCTGGC---AGCAGAGTACAACACGTTCAAACCAAG------CCAGGTAAGTTCAAA------ACTCAAGACGGAGAGATAGGTGCCCTGGATTTGGATTTCGCAGCAGGAACTTCCGGCTCTCCCATTGTTAAC---AGTGAAGGAGAGGTCATA---------------GGGCTCTATGGCAATGGG------GTGTTGATTCATGGAGAGCACTATGTCAGCGCCATAACGCAAATAGAAGAAGGGATAGGTGAG---------------TCAAAGACCGAGATGGAAGACAGGTGGTTCAAGAAACGGAGCCTCACAGTCTTGGACTTACACCCTGGCGCAGGTAAGACCAGGCGAATTCTACCTTCCATCGTGGAGGAATGTGTTACAAGGCGTTTGAGGACACTGGTGCTCGCACCCACAAGAGTCGTGGCATCAGAGATGCATGACGCGCTGCGTAAGTTG------CCTGTCAGATACCACACCCCGGCTGTCTCCGCAGAAAGAACAGGC---ACAGAAATTGTTGACCTGATGTGCCACTCA---ACCTTCACCATG---------AGGCTACTGCAAGGCATTAGAGTT---CCAAATTACAACATGTACATAATGGATGAAGCACACTTCCTTGACGCGGCCAGCGTTGCAGCTAGGGGTTACATTGAGACTAGAGTCAATCTTGGGGAAGCTGGGGCC---ATTTTTATGACAGCTACCCCCCCAGGCACC---TCGGAAGCCTTTCCCCAGTCGAATGCCCCCATTCATGATGAGGAAGTAAGGATTCCA---------GATAAGGCTTGGAGCGCCGGCTATGAATGGATAACCAACTACGGA---------------------GGGAAAACTGTGTGGTTTGTTCCTTCAATCAAGCAAGGCATGGAATTGGCCCTATCACTTCAAAAAGCTGGTAAGAGAGTAGTACAACTCAATAGAAAGACCTTTGAGACTGACTACCCCAAGTGCAAAAAGGACAACTGGGACTTTGTCATCACGACGGATATATCAGAGATGGGAGCTAACTTC---AACGCAGACAGGGTAATAGAT---TCCAGGAAAACGATAAAACCTGTCCTTGTTGATGGA---------------AGAGTTGTTCTCCAGGGACCCATAGCCATCACGGCTAGCTCGGCCGCCCAACGGAGGGGAAGAGTGGGGAGAAGA---------TCT---------------------GATCGCCTCGGTGATGTGTATGCCTACAGT------------GGCCACACCAATGAAGAT------AACTCAGACCACGCC------ACTTGGGTGGAAGCGCGCATG---------CTCTTGGACAACATA---------CATGTTCAAGGGGCTGTG---------GTAGCTCAGTTGTACACGCCAGAGAGAGAAAAAGTGGATGCCTTCGAAGGTGAGTAC---------AAGCTCCCCCTTCGAGATCGCAAATGCTTTTCCGAGCTCATTAGA---ACAGGCGAACTCCCTGTT---TGGTTGGCCTATCAGGCCGCAGCC---GCTGGAATGGAGTATGCAGATCGCAGCTGGTGT---TTTGACGGACCCATT------GAGCACACTCTTCTCGAAAAC------AACATGGAAGTCGAGATTTGG---ACCAAAACTGGACAGCAGAAGGTACTGAGACCTCGATGGCTGGATGGG---------AGAGTCAATGCGGATCCTATGGCCCTCAGGAGTTTC------AAGGACTTCGCC---------GCAGGCAAAAGGAGTGCC------------GCTTTC---ATCCTGGACTCCTTTGCAACC------CTTCCCAGTCATCTGGGAGGT---------------------CGGTTTCAAGAAGCCCTTGACACAGCATTCATATTAGCGAGA------GCCGAACCTGGAAGTAGAAGC---------CACAAAGAAGCCCTGGGTAACGCCCCGGAAATGCTCGAGACATTTCTTCTGATAGCC------CTGTCAACCCTGATTACTTTG------GGGATTGTCATGGTTCTTGTCAGAGGCAAAGGTCCG------------GGAAAACTCGCCTTC------------GGCATGGCTATCATAGCAGGCATGGTTTGGCTTCTATGGACTGCCTCAGTCCACCCA------GGGAAGATAGCT------------GCAGCTACGGTCATAGTCTTTCTCCTC------CTCATTGTGCTCATCCCCGAGCCT------------GAGAAACAACGC---TCGGTGCAGGACAACCATCTAGCTATGGTCATGCTTGGC------ATAGCGACCATCATGAGTGTAGTGGCCGCCAAT---GAAATGGGTTGGCTT------------GAGAGGACCAAAAAAGACCTTGGGATAGGTATTGAGGTCCCAGACACGCAAATGCCAGCT---TGGCGCCTTGAC---------------------------------ATC------------AGGCCAGCCACAGCATGG------TCTTTGTACGCCGCCATGACAGCCCTCCTC------------ACGCCCCTTTTCCAGCACCTCATC---CTGACTCGA---------------TATGCCAACATTTCACTCATGGCAATAGCAGCTCAAGCAGGAGCG---------CTTTTCAGCATGGGGAGCGGAATACCCTTCTCAAACCTTGAC---ATGAGCGTTCCTATTATTGGTCTC---------------------------GGG---TGCTGGCTTCAGATCACTCCCTTGAGTCTCATGGCCACTGGGGTCCTTTTGGGC---------------CTCCATTACATGTTCCTGCTCCCCGGC---------CTTCAAGCCATCGCCGCACGTGATGCTCAGCGCAGGACGGCGGCTGGGGTCATG------------AAGAATCCTGTTGTTGACGGCATGGTG---------------GTTACAGATATTCCCCCGCTGGATGGAGTAACACCACTGACTGAG------------------AAAAAGCTGGGACAGATACTCCTA---------ATTGGAGTTGGTGTG------------------GCAGGAGTGGTGGTTGCCAGGGATATCAGGGCTTGGAGTGAG------TTAGGTGTCTTAGCTAGTGCAGGTGTTGCCACCCTGATTGAA------GGAGGGGCCGGGAAGTACTGGAACGCCACC------ACGGCTTCAGCTCTTTGCAACTTGTTCAGAGGGAACTAC------------CTG---GCCGGA------ATCCCCTTGACTTACACTGTC---------------------ATTCGCAATTCCAGTTTGACAACCAAGCGA--------------------------------------------------------------------------------------GGT---------------------------------------------GGGGGCAGCGGGGAGACACTC---GGC------------------------------------------------------------GAGAAGTGG---------------AAATTCCTCCTAAACCGTCTCAAC------------------------------------ACTTATGACTTCATG---------CAT------------------------TACCGCCGCAGCCACATCACAGAA---------------GTCAATCGCGAACCCGCCCGG------GCTGCCATGAGATCTGGTGACCTACACAGGGGGGCTGCTGTTTCC------------AGGGGCTCAGCC------------AAGCTGCGC------------------TGGATGCACGAAAGAGGCTATGTCAAGCTCTCAGAC---------------AAAGTGGTTGACCTAGGT---TGTGGGAGAGGC---------------------GGCTGGTGTTAC---TATGCAGCCACAATAAAG---------------------GATGTGAAGGAAGTCAAAGGCTACACTAAAGGAGGAAGA---GGGCATGAGGAA---------------------------CCGGTCATG------ACCCAGTCATACGGCTGG------AACCTTGTTACC---------------ATGAAGAGTGGCGTGGAC---------GTG------CACTACAAAGAGCCAGAGAGCTGTGACACC---------------TTGTTATGTGACATTGGTGAAAGCAGCAGCTCTGTCACAATAGAG---------------------AGC---------AACAGGACCCTC------------AAGGTCCTTGAATTGGCTGAA---GGATGGCTC---------------AAAAGGAAT------CCGGCC---GCTTCTTTCTGTGTCAAAGTGTTGTGT---------------CCGTACACCCCTTCC------------GTCGTAGAAAAACTG------ACGACCCTCCAACAT------GTGTACGGAGGAAGT---------------------GTGGTCCGT------------AACCCACTGTCCCGCAACTCGTCA------------CACGAGATGTACTGGGTTAGTGGGTACAGGGGCAACCTGGTGCACACAATCAAC------------------TCCACTTCAAGTCTTCTTCTTAGGCGC------------ATGGAAGGTAAGTTTGTGGAACCTCGGTACGAG------------------GAGGATGTCAACTTGGGAAGC------GGCACCCGTTCCGTCTGCATCGTCCCTCCGGCTCCC---------------TGC------------TGTGAGAAAGTGGCCATGCGTGTGAACAGACTAAAAGCGGAACACCGGGCTACA------------------TGGCATGAAGACCCAGAACATCCA------TACAGGACCTGG---CAC---------TACCACGGTAGCTACGAA------------------------------------GTGCAGCCAACCGGTTCCGCCTCAAGTACTGTGAACGGAGTCATGAGG------------------------TTG------------------------------CTAACAAAACCATGG---GACGTGATTTCAGAGGTGACAAAG---------------------ATG---------TCTATGACAGACACC---ACC---CCATTTGGCCAA---------------CAAAGGGTGTTTAAGGAGAAGGTTGACACAAAAGCTCCAGAACCAGCTGAC------------------GGAGTCGCCATGGCCACA---ATC---------------ATAACCTCCGAGTGGCTATGG------------TCTTACCTCGCTAGGAACAAAAGACCGCGAATCTGC------------------ACC---------------AAGGAAGAATTCATC------------------AACAAAGTCAGGTCAAAT------GCAGCATTGGGCCCCGTG------------------------TTTCATGAAGAAAACAAGTGGAAGGACGCGCTT---------------------------------------------------------------------------------------------------------------------GAAGCAGTTTCCGACCCTCATTTCTGGGACTTA---GTCGACGCAGAACGCAAGAACCAT---------CTCCAAGGCAAGTGC---ATG---------------TCG------TGTGTGTACAAC------------------ATGATGGGGAAAAGGGAGAAAAAACAAGGAGAATTC------------GGGAAA---------GCGAAAGGTAGTCGTGCC------ATTTGGTAC---------------------ATGTGGCTA------------------------GGGGCTAGGTTCCTAGAG------------------------------------------------------TTC------------------GAAGCTCTCGGC---TTT------------------CTTAATGAAGACCACTGGCTG---------------GGACGGGAAAATTCAGGAGGAGGCGTCGAAGGCCTGGGGCTGCAG---------------------AGACTCGGGTATGTGCTTGAGGAGCTA------------------------GGAAGCAAAAACGGG------------ATCCTTTACGCC---------GATGATACAGCCGGATGGGACACCAGAATCACCATAAATGAC---------------------CTT------GAAAATGAGAGCCACATCACCGAGTACATGGAAGGAGAG---------------CATAAAAAGCTC---GCA------------------AAGGCTGTCATTGACCTT------GCCTACAGACACAAAGTGGTG------------------CGCGTCATGAGGCCAAGTAAG---------AACGGGACGGTGATGGACATC------------------------ATCTCACGTGAAGACCAACGAGGGAGCGGACAGGTCGTTACTTAC---GCCCTGAACACA---------------TTCACGAATCTTGTTGTACAATTG---------GTGAGAATGGCGGAAGCAGAGGGCATCCTCTCACCCAAT------------GACATAGGGGAGCTTGATGCGACAACCAAGGTCCAGCTCCGCAGGTGGCTGGAGAGAAATGGTGAG---------------GAC------------------------------CGGCTCAAACGCATGGCTGTCAGTGGAGACGACTGT------GTGGTCGCTGCTTTTGATGAA---CGGTTTGCTGAG---GCACTACACTTCCTGAATGGCATGTCAAAGGTTAGGAAGGACATCAGAGAATGGGAACCATCCAAAGGTTGGAAAAATTGGGAGGACGTCCCTTTCTGCTCGCATCACTTTCATAAGGTCCTC---ATGAAGGACGGTCGTCATCTGGTGGTGCCATGCAGAAACCAGGATGAGCTCATAGGTAGGGCC------------------CGGGTCATGCCCGGAGTCTGT---GATATCCGCAGTTCT---GCTGGACTGGCCAAGGCCTATGCGCAGATG------TGG------AGCCTCATGTACTTC------------------CATCGTAGGGATCTACGC------------CTAATTTCC------AACGCCGTGTGCTCAGCGGTT---CCCATTGAT------TGGGTTCCG---------------------------ACC---------GGAAGAACAACGTGGTCTATTCACGGAAAAGGT---GAGTGGATGACGACAGAGGACATG------------CTCGAAGTTTGGAAC---CGGGTGTGGATTAGAGACAACCCCCACATG------GAAGATAAGACTGAAGTG---ACCAAATGGCAGGATGTT------CCCTATTTGGGCAAAAGAGAAGATCTATGGTGTGGCTCGCTCATTGGACACAGGCCC------------------AGAACGACTTGGGCAGAAAACATCCGAAGA---------------ACTGTGGAGCAGGTGCGGAGGATCATA---------------GGAGGGGAACGTTACTCT---GATTAT---------------ATGGGAACCCAAAAG---CGGTATGAA------TTGGAAAATGTACCC------------GCTTTTGAAGGAGTCATT"/>
                        <sequence id="seq_KF917535" taxon="KF917535" totalcount="4" value="NNNNNNNNNNNNNNNNNNNNNNNNNNNNNNNNNNNNNNNNNNNNNNNNNNNNNNNNNNNNNNNNNNNNNNNNNNNNNNNNNNNNNNNNNNNNNNNNNNNNNNNNNNNNNNNNNNNNNNNNNNNNNNNNNNNNNNNNNNNNNNNNNNNNNNNNNNNNNNNNNNNNNNNNNNNNNNNNNNNNNNNNNNNNNNNNNNNNNNNNNNNNNNNNNNNNNNNNNNNNNNNNNNNNNNNNNNNNNNNNNNNNNNNNNNNNNNNNNNNNNNNNNNNNNNNNNNNNNNNNNNNNNNNNNNNNNNNNNNNNNNNNNNNNNNNNNNNNNNNNNNNNNNNNNNNNNNNNNNNNNNNNNNNNNNNNNNNNNNNNNNNNNNNNNNNNNNNNNNNNNNNNNNNNNNNNNNNNNNNNNNNNNNNNNNNNNNNNNNNNNNNNNNNNNNNNNNNNNNNNNNNNNNNNNNNNNNNNNNNNNNNNNNNNNNNNNNNNNNNNNNNNNNNNNNNNNNNNNNNNNNNNTCT------------------------AAAAAACCAGGAAGATCCGGCGGAAGCCGGATCGTCAGTATGTTGAAACGC------GGTCCGTCCCGCGTTCCAAATCCA------GTGGATTTGGTGAAGAGGACGGTGGGAAGACTGATGAACGGAATCGGACCACTGCGACTAGTATTGGCTATGATGACGTTTTTC---AGATTTTCCGCATTAAAACCAAAAACAGGAATGGTTAAGAGA---------------------------------------------------------------------------------------------TGGATGAAACTTCAGCCCGCGCCCGCCATTAAGATTCTACAGAACTTCAGGAAACAGATCGGA---------TCG---------------------------------------------ATGATTCAAACCTTGTCGAACAGAAAGAAA---AAG------------------------------AGAGGACTCGGCGGCCTGGGTGTG---------------TTGACTCTG------------------------------------------------ATCCCATTGGCCCTTTGC--------------------CTGCAAACA---------GGAACATACAATGGAAAAGTCATGGTGACTATTGACAAGCACGAAGTAGGAGTTCCATTTGTT---------GTCCCGTTGCATGGAGCCAACAACACTTGCGTGGTGAAAGCTTTAGACGTAGGGTACCAGTGTGACAAT---AGTGTGACATACGAA---TGCCCAGTGTTGGAGGAA------AGGTATGACCCAGAGGACATCGACTGT---TGGTGTAGCCATAAAGCG---ATCTACATCAATTATGGAAGATGTTTGAAA---------------GGACGTGAG---ACGCGCCGCTCAAAAAGA---------GAG---ACACACCTTCCACAGCACACTGAAGCCACCTTGACATCGCGAAAAGAAACG---TGGTTAGAGGGGCAAAACATCATGAAGTACCTAATGAGGGTGGAGAGCTGGACCCTTAGAAACCCA---GGAATTGCACTGGTTGCAGCCATCATTGGGTGGAGTCTGGGAACAACCACGAGCCAGAAAGTCATCTATGTTCTGTTGCTCTTGATGGTAGCTCCAGCCTATGGANNNNNNNNNNNNNNNNNNNNNNNNNNNNNNNNNNNNNNNNNNNNNNNNNNNNNNNNNNNNNNNNNNNNNNNNNNNNNNNNNNNNNNNNNNNNNNNNNNNNNNNNNNNNNNNNNNNNNNNNNNNNNNNNNNNNNNNNNNNNNNNNNNNNNNNNNNNNNNNNNNNNNNNNNNNNNNNNNNNNNNNNNNNNNNNNNNNNNNNNNNNNNNNNNNNNNNNNNNNNNNNNNNNNNNNNNNNNNNNNNNNNNNNNNNNNNNNNNNNNNNNNNNNNNNNNNNNNNNNNNNNNNNNNNNNNNNNNNNNNNNNNNNNNNNNNNNNNNNNNNNNNNNNNNNNNNNNNNNNNNNNNNNNNNNNNNNNNNNNNNNNNNNNNNNNNNNNNNNNNNNNNNNNNNNNNNNNNNNNNNNNNNNNNNNNNNNNNNNNNNNNNNNNNNNNNNNNNNNNNNNNNNNNNNNNNNNNNNNNNNNNNNNNNNNNNNNNNNNNNNNNNNNNNNNNNNNNNNNNNNNNNNNNNNNNNNNNNNNNNNNNNNNNNNNNNNNNNNNNNNNNNNNNNNNNNNNNNNNNNNNNNNNNNNNNNNNNNNNNNNNNNNNNNNNNNNNNNNNNNNNNNNNNNNNNNNNNNNNNNNNNNNNNNNNNNNNNNNNNNNNNNNNNNNNNNNNNNNNNNNNNNNNNNNNNNNNNNNNNNNCTTCGG---------TGCATAGGAGTG------GAGAACAGAGACTTCATT---------------GAAGGCATCGCAGGAGGAACCTGGGTGGATCTAGTACTG------GAACACGGCGGATGTGTC---------------ACTGTACGAGCCGAAGGGAAA---------------CCCACTCTAGATATA------------GAACTCGTG---AACTCGTATGCTCAAGGCATGGCAGAAACAAGAAAGTACTGCTATGAA------TGC---------------GAGGTG---TCAAAAATAACAACTGTGAATCATTGT---CCT------------CAGATG------GGGGAAGCCCATAAC------TCAGCTTCTTCCGAT---------CCCAAGCAGGTGTGCAAGAAA---------GGGTACAGCGACAGG------GGCTGG---------------------AATAATGGTTGCGGGTTATTT---------GGGAAAGGA------AGTTTGGAAACATGC------GCCGAATTCACATGT---AAAAAACAG---------GCTCCAGGCTACATCATTAAGAGAGAGAATCTGGAATACAAC------GTGATGGTAGCGGTGCATGGAAGTGTCCCTAGTGAAAATTCAGGAAATGACACC------------------ACACATTCAGTAAAACTGTCATTCACCACTGCCGCTCCTACAGCTACGGGTAAGCTC------------GGAGAC---------TTCGGCGAAGTCTCA------ATG---GAATGC------------GAGCCACGATCAGGACTAGATTTTGACCAGTACTATATG---------------TTCACCATAGACAAA------------------AATAGTTGGCTCGTGGATAGGAGCTGG------TTCCATGACTTGAAT---CTT---CCATGGAAAGGG------------------GGTTCAGTTGGT------------GATTGG---CAAAACAAACACTCC---ATGGTGGAGTTCGCTGAACCT------CATGCCACAAAA------CAAGATGTGTTAGCACTGGGTTCCCAAGAAGGGGCTTTGCATTCA---------GCCCTCGGAGGAGCCATTCCCATGCAA---------GGA------ACT------------------TCCAGCAAGGTTGACATA---------ACAGCAGGA------CACTTGAAATGTCGATTGAAA---ATGGACAAGCTAATG---------ATCAAAGGCACAACCTAC------CAC---------------------ATGTGT---------GCAAAGAGTTTTGCTTTGAAAAAA---GATTTGGCTGACACAGGACAC---GGAACTGTGGTCATGGAACTCACC------TACAAGGGATCTGACGTCCCGTGCAGAGTACCA---ATAACC---ATATCGAGATCTCCGAGTGATGGAGAGATGGTTGGA---------AGGATGGTGTCAGTCAATCCATTGGCAATGACTGCCTCTTCT------GTCTTCATGGTTGAAGTGGAACCACCG---------------TATGGAGATAGCTACATCATAATTGGAAGCACCGACAATAAA---------TTGAAACAG------CATTGGTTCAAACCAGGAAGCTCC---------------ATA---------GGAGGAGCCTTCAAAACAACATGGAAGGGA---GTCAAACGTCTGACAATACTGGGAGATGCTGCCTGGGACTTTGGTTCGGTGGGT------GGAATCACAAACTCCGTGGGGAAAGCAATTCACCAAGTGTTTGGA---AGCGTC---TTT---TCTGCCGTGTTTGGGGGGATG---AACTGGTTCACA---AAAATCCTT------ATCGGGGCACTTTGTATCTGGCTAGGAATAAGTGCTCGTGACCGT---------------------------TCAATTGCCCTAACATTCCTGTCTGTGGGAGCCATACTATTGTTT------------------CTCTCACTCGGAGTGGGGGCA---------NNNNNNNNNNNNNNNNNNNNNNNNNNNNNNNNNNNNNNNNNNNNNNNNNNNNNNNNNNNNNNNNNNNNNNNNNNNNNNNNNNNNNNNNNNNNNNNNNNNNNNNNNNNNNNNNNNNNNNNNNNNNNNNNNNNNNNNNNNNNNNNNNNNNNNNNNNNNNNNNNNNNNNNNNNNNNNNNNNNNNNNNNNNNNNNNNNNNNNNNNNNNNNNNNNGAC---TCAGGATGTGGGATCGACCTGGCACGGATGGAACTAAAGTGTGGGAGTGGAGTATTCGTGTTCAATGATGTGGAAACTTGG---ACCGAACAGTACCAGTACCACCCATCGACTCCTGGAGGTCTGGCAGCTGCTATCCAAAAAGGTTTCAAA------GAGGGCATTTGTGGAGCCCGCAGCACCACTAGGCTTGAGCACAGAATGTGGGAACAAGTGGCCAATGAAGTGAACGCCGTTTTCGAAAGCAATGAC------ATTGACCTCTCAGTGGTGGTAAAATCGGAGGTCAATCCAAAAGTCAAGGGCTCCAGGAGA------CTCAAACCTGCGGAATCGGCACTGCCCATA------------GGG---------TGGAAATCATGG---------GGCAAGAAACACGTCTTCAGT---------------------GTA---------GAAATTTCTAACAACACATTCATAGTAGACGGAGCAGAGAAAAAAGAATGCTCAGACTACAACAGGACTTGGAACACT---TTTAGAGTCGAGGATTTCGGATTTGGAATTACGAAAACACAAGTTTTCCTTGAAATTAGAGAAGAAGAAAGCAATGAATGTGACACAGCAGTCATAGGATCAGCCGTGAAAGGAAACAGAGCCGTCCATAGTGACCTAGGCTACTGGATCGAAAGTGGGAACAATGAGACG---------TGGAGACTGGAGAGAGCGTTCCTCATTGAAACCAAAACATGTGAATGGCCCAACACTCACACCTTGTGG---AGCGATGGAGTGGAAGACAGCAAACTCATC---------ATTCCCAGGAGCCTGGCAGGACCTAGAAGCCACCACAACACAAGACAA---------GGA---TATGCAACACAGATAAAAGGACCCTGG---AACCACGTGCCATTGGAAATACGGTTTGAAAACTGTCCT---GGCACCACCGTGTCCATCGACAAAAGTTGTGGAGACAGGGGAGCGTCAGCCAGATCCACCACGGCAAGTGGAAAGACAATAACCGAGTGGTGTTGCCGCTCTTGCACT---------CTGCCCCCTCTTTCATACCACACTCCAGACGGATGT------TGGTACGGGATGGAAATACGG------------CCAAAA---------------------------------------------------GATGGGAAA---GAGGAAGTG---------CTGATCAAATCCAAAGTTTCAGCC---------------------------------------------------------------------GGAAATGGT------------GCCTCTCCTGATTCATTT---------------------------------TCACTGGGTCTA---TTGGTTGCCATGGTTATGGTACAGGAAGGTCTGCGG------AAAAGATGGGGAGCTCGCCACATAATAACTGCAGGAGCATTTCTCTTA---------------GCGGCAATGATAATGGGGGAAATCACATATCTTGATTTGGCTAGATACTGT------GTCATGCTTGGTGCCACGTTTACACAA---------------------------------------ATAAACAATGGAGGGGATGTCCTACACCTGGCTCTGGTA---GCTGTGTTCAAGATTCAGCCGGGTTTCCTACTGGGA---TACATGTTGAAGAACAGGTGGACGCCT------------AGA---------GAATCTGTACTGTTGGCATTGGGGGCTACGTTCCTACAGTTGTCAACGACTGGA------------TTACCATGGGAATTCATGATGGCTCTGAACACTCTG---GCCACGGCTTGGCTAGGTTTGAGAGCTTTGGTAGTT------GGAACAACCCCAGCAGTGATACTGCCAGTCTTAGCTCTCATGACT---CCAGCTTTGCCAATATCACCCTTGGGAGCGTACCAAGCAATGGTTGCCCACCTCATGGTGTTGAATTTGATGATGAGTACAAGGAAG------AAC------------TCCCTGAAGAAACAC---GGA---------CCGCCCTTGGTGGCATTGTTGGGCTCGTTCATAGGCTGGTTCAACCCATTGTCCTGC---GCAGCCATTGACATGGTGGTTAGCAATGTAAAA---------------------------AGGAGGAGCTGG---------CCAGCCAGTGAGGCCATGACAGCAGTAGGGGTTGTGTGTGCTTTGGTGGGTGGGGTAGCTGAGTTGGGAGAAACCCCTCTGGCTGGACCAATGGCT------GCTTGCGGCCTCCTCATAATGGCCTATGTCCTTAGTGGGAAAAGCACTGACCTGTACATCGAAAAGGCCTGCAAT------GTG------GAG---------TGGAGTAACGATGCTGAGGTTACTGGCTCC------AGCCCACGACTAGAC---GTAGCCATTGATGAAAATGGGGACATTTCGCTTCTAGAAGGAGAGGAGAACTCCATG---GAACACACCCTGGTAAAAATCGGGCTTCTTGCGGTGGTAGGGTTTTTTCCC---CTGGCAATTCCCTTTGCGGCGGCTGGATGGTACATG------TACTTGAAGAGTGGACGAAGG------------GCA------------GGGGCCCTCTGG---GACATTCCATCGCCGCCAGTGAAAAAACCAGCTTCCACC---------------------GAAACCGGAGTGTACCGG------------ATAATGGCATCAAGACTCATT---GGATCTTCACAAATTGGAGTTGGC------GTCATGCATGAAGGGGTCTTCCACACAATGTGGCACGTCACTAGAGGAGCAGCCTTAAGGTGTGGG------------GAAGGAAGACTTGACCCCACGTGGGGGGACGTGAAAGGCGATGTGATCTCATACGGAGGACCTTGGAAACTC---------TCAGAAAAATGGGACGGTGTGAGTGAAGTCCAAATGGTGGCCGTCGCTCCAGGA---AAAAGGAGTCAAAACGTGCAGACAGTG------CCGGGAATTTTCAAC------ACAATTGCAGGACCAGTGGGAGCTGTCACTCTCGACTTTCCTCCGGGCACTTCAGGATCACCCATAATCAAC---AAAGATGGCAAGATCATT---------------GGTCTGTATGGGAATGGGGTAGTACTGGCCGGG------GGAACTTATGCCAGTATGATTTCACAGCCCGACATTCCAATTCCAGAA---------------GCGCCAGACTGTGTGACAGAGAACATGTTTAAGAAGAAACAGCTCACAGTTCTGGATTTGCACCCTGGAGCCGGAAAGACGAGAAAAGTGCTCCCTGAGCTCATAAAGCAAGTGGTGGAAAAGAGATTGCGCACCCTGGTCCTGGCACCCACGCGAGTGGTAGCAGCAGAAATGGCGGAAGCTCTCAAGGGAATG------CCAGTGAGATATCTGACCCCAGCAGTAACACAACAGCACACTGGA---AAAGAAATAGTTGACTTGATGTGCCATGCA---ACTTTCACCATG---------AGACTGCTAGCCGGGGGGAGGGTC---CCTAACTACAACATGTTCATAATGGATGAAGCGCATTTCACAGACCCAAGCAGCATAGCGGCCCGGGGGTATATAGCCACAAAGGTAGAAATGGGCGAAGCTGCGGCT---GTGTTCATGACCGCGACCCCCCCAGGAAGC---AGGGAGCCATTCCCAGATTCAAACGCTCCAATTGTCGACGAACCAATTACGGTGCCA---------GACAAAGCCTGGAGCACAGGCTATGAGTGGGTCACTGATTTTGAG---------------------GGAAAAACCGTGTGGTTCGTTCCGAGCATCAGAAATGGCCAGGAGATTGCCAACTGCCTAATAAAAGCAGGGAAAAGAGTGATCCAGCTGAACAGGAAAACATTTGACACGGAGTACAAGAAAACAAAGCAGGACGACTGGGATTTTGTCATCACCACAGATATCTCCGAGATGGGAGCAAACTTC---CATGCTTCAAGGGTGATAGAC---AGCCGCAAGGCGATAAAACCAGTAGTTGTGACAGATGGA------GAGGAGCGGGTGATAATGAATGGTCCTGCGCTGGTAACTTCAGCAAGTGCAGCTCAGAGACGCGGCAGAATCGGAAGGAAC---------CCA---------------------AACCAACCAGGAGACACCTACCTCTATGGC------------GGAGGGGTTGATGACTCA------GACACGAACAACGTC------TGCTGGACAGAAGCTAGAATG---------CTACTTGACAACATC---------AACATTCCGGGA---GGG------CTTATTGCCAGCTTCTACCAACCAGAGAGAGACAAATCAGCTGCCATAGATGGTGAATTC---------AGACTAAAAGACACAAACAGGAAGCTCTTCACGGAGTATTTAAAG------GCTGACCTTCCGGTG---TGGCTGGCCTATCAGGTAGCTCAG---CACGGGAACGCTTACCAAGACCGTAGCTGGTGC---TTTCTTGGTTCAAGT------CAAAACACAGTCCTGGAAGAT------GGAAATCCCGTTGAAATCTGG---ACGAAATCAGGCGAACGCAAAGTGCTCAAACCGAAATGGAGCGACGCG---------CGAATGTTCTCAGACCATCTCTCACTCAAAGCATTC------AAAGAATTTGCA---------TCTGGAAGGAGGTCAAGT---------GTGCCTAGT---TTGCTGGAAGTGGTCGGGATG------TTGCCCAGGCACTTTTCCGAG---------------------AAAGGGACAGACGCCTTGGACAATTTGAAGATCCTGATGACT------AGTGACCCCAATGGTAGAGCT---------TATAAACATGCAGTGGCCGAGCTCCCAGAAACACTTGAAACAATCTTGCTGATAACA------ATGCTAACGGTGGCCTCACTGAGT------GTCTTCCTACTACTGATGAGACAGAAAGGGATA------------GGGAAAATGGGGCTT------------GGTCTGGTTGTATTAGTGGCAACAGGGGGGTTGCTAATGATGGCCGAGGTGGCTCCA------GCCAAGATTGCC------GGC---GTCATTATCCTA---GTTTTCCTTCTA------ATGGTGGTGCTAATTCCCGAACCA------------GAAAAACAGAGA---ACCATACAGGACAACCAGTTGGCTATCATTGTGTTGCTG------GTGCTTAGCACAGGGCTGGCAGTGGCAGCGAAT---GAAATGGGGTATCTA------------GAAAGGACAAAAAGTGACATC---GCCAGTCTATGGGGGAACAAAGGGAGTGCTAGCCCG---TCAATCAATGACTGGTTCACCATGGAT------------------TTG------------AAACCCGCTACAGCCTGG------ACCCTTTATGCCGTGGCCACAACAATTCTC------------ACACCTTTCATACAACACCACATC---AACACACAC---------------TATGCCAATGTTTCCCTGTCAGCCATTGCAGCCCAGGCAGGAAGC---------CTATTCATGATGAAGAACGGACATCCTTTCACTCAACTTGACTGG---GCTGTGCCGCTCTTGGCCTTG---------------------------GGG---TGTTGGAGCACCATGACTCCCTTATCCCTGTTGGCGGCATCCCTGTTGCTCTTC---------------ATCCATTACGCCTACATGATCCCAGGT---------TGGCAGGCTATGGGTGCTCGAGCGGCTCAGGCAAGAACAGCTGCCGGCATAATG------------AAAAATCCCGTGGTAGATGGAGTAACT---------------GTGACAGACATTCCTGAGCTTGAGCTTCCAGATCCAGCAATTGAA------------------AAGAAGCTGGGACAGGTGCTCCTC---------GTTTGCGTTGCACTA------------------GCCTCAGCTTTCCTCCGGCAAGATATGGTGGGGTGGAGAGAG------TGCGGCATTCTAGCCTCAGCTGGTATTGGCACGTTGTGGGAA------GGAAGTCCCAGCAAGTTCTGGAACGCCTCC------ATTGCAAGTTCCTTGTGTAACATCATAAGAGGTAGCCAT------------CTG---GCTGCA------GTTCCATTTTTGTTCACACTG---------------------ATAAGAAACATGACAAAACCAAACAAGAGA--------------------------------------------------------------------------------------GGG---------------------------------------------GGAGCTGACGGTGAAACTCTG---GGA------------------------------------------------------------GACAAGTGG---------------AAAGCCAGGCTGAATTCAATGGAA------------------------------------AAGAATGCGTTCTCC---------AAG------------------------TACAAAGTGTCAGGGATCATAGAA---------------GTGGACAGGGAACCGGCAAGA------AAAGCCTTGAGGGAAGGAAATGTCCATTCAGGACACGCAGTGTCA------------AGAGGCACGGCA------------AAACTCAGA------------------TGGATGGTTGAGAGAGGAATGGTGAAC---CCACAAGGG------------AAAGTCGTTGACCTTGGG---TGCGGAAGAGGC---------------------GGATGGTCCTAC---TATGCCGCAACGCTCCCCAGA---------------------GTCATGGAAGTGAAAGGGTTCACCAAAGGAGGCCTT---GGACATGAGGAG---------------------------CCACGGATG------GTACAATCCTATGGATGG------AATTTGGTCACC---------------TTGAAAAGTGGAGTTGAT---------GTT------CACATGAAAGCAGTGGAAAGAACGAACACT---------------CTCTTTTGTGACATAGGAGAGTCCTCAGCCAGCGCAGAAGTAGAA---------------------GAG---------AGCAGAACTCTA------------AGGGTTTTGGAACTGGTTGAG---CACTGGATG---------------GCTCCGGGT------GTG------GATGCCTTTGCCGTAAAAGTCTTGTGT---------------CCTTACAGGCCAAAG------------GTCATAGAAAAGATT------GAAAGCCTGCAGAGA------AAGTTTGGTGGTGGA---------------------CTTGTGAGA------------GTTCCACTGTCAAGAAACAGCACA------------CATGAGATGTACTGGGTGGACGGGGTGAAAACCAACGTGGTTGGAGCAATAAAT------------------ACAACGAGCAAGCTCCTATTGTCAAGA------------ATGGACAGAAGCTTCACAAGTCCCAGATTCGAG------------------GAAGACGCCAATCTCTCCTCA------GGAACCAGAGCTGTCATGTTAAAAAGGAAAGCAGCT---------------GAC------------ATGGAAAAGATTGCCGGCCGCATAAAACGGTTGAAAGAAGAGCACTCAAGCAGT------------------TGGTTCGTTGACCAAAACAATCCT------TATAGAACCTGG---AAC---------TACCACGGAAGTTATGAA------------------------------------ACAAAACCCTCTGGATCAGCCTCATCGATGGTGAATTCTGTGGTAAAA------------------------CTT------------------------------ATGTCGAAACCATGG---GATGTAATCTCAACGGTCACGCAG---------------------ATG---------TCCATGACAGACACA---ACG---CCATTTGGGCAA---------------CAGAGGGTCTTCAAGGAGAAAGTAGACACAAAGGCCCCAGAACCGGAGCAG------------------GGGGTGGCTGACATAATG---GAA---------------ACTGTGGCTAGGTGGTATTGG------------AAGGAGCTGTGCAAGAAGAGGAAACCAAGACTGTGC------------------ACA---------------AAAGAAGAGTTCATC------------------AAGAAAGTGAACAGCAAC------GCCGCTCTAGGCTCCATG------------------------TTTGAGGAACAGCAGATCTGGAGCAATGCAAAA---------------------------------------------------------------------------------------------------------------------GAGGCAGTTGAAGACCCAGAATTCTGGCGCCAA---GTTGATGAGGAGAGAGAAAAGCAC---------AAGAGAGGAGAATGC------------------TCAACC------TGCATCTATAAC------------------ATGATGGGCAAGCGAGAGAAGAAACTAGGAGAGTTT------------GGAAAA---------GCGAAAGGAAGCCGAGCA------ATATGGTAC---------------------ATGTGGCTA------------------------GGCGCACGCTTCCTGGAA------------------------------------------------------TTT------------------GAAGCCCTAGGG---TTC------------------CTAAATGAAGATCACTGGTTG---------------AGCAGAGAGAATTCAGGTGCAGGAGTTGAAGGCATAGGTCTGCAG---------------------AGGCTCGGCTACGTCCTTAGGGACATG---------------------------GGGAGAGGAGGA---------GGAAAAATCTATGCC---------GACGATGTGGCAGGCTGGGACACGAGAATCACGGAAAAAGAC---------------------CTT------GATAACGAGATGATAGTCCTTGAACACATGGAACCAGCG---------------CACAAAAAGCTT---GCG------------------CACGCCATCTTCACTCTG------ACTTACAGGCACAAAGTGGTT------------------AGAGTCATGAGACCAGGACCC------AATGGGAAAACCTACATGGATGTG------------------------ATCTCCAGAGAGGACCAACGAGGCAGTGGCCAAGTAGTGACATAT---GCTCTGAACACT---------------TTCACAAACGCTATCGTCCAGCTG---------ATTCGCAGCGCCGAAGCTGAAGGAATAATCACAGCCTTT------------TCGATTGAGGAAGTGTCGGAATCTGTCCTGGATGAACTATTGAGATGGCTGGAAGACTTTGGTTGG---------------GAA------------------------------AGGTTGAAGATGATGGCCATCAGTGGAGATGACTGT------GCAGTGAAAGCGTGCGATGAA---AGGTTCGCAACG---GCCCTGAACTTCTTAAACGCCATGTCTAAGGTGAGGAAAGACATTCCAGAGTGGAAACCGTCCTCAGGGTGGAGTGACTGGCAACAGGTTCCATTCTGCTCGCACCATTTTGTGGAAATCAGA---ATGAAAGATGGGAGAGAACTGGTAGTTCCATGCAGACACCAAGACGAGCTCGTTGGGAGAGCT------------------CGCGTGTCTCCGGGAGCAACTTGGACAATCAGGGAGTCA---GCATGCATGGCAAAAGCCTACGCCCAAATG------TGG------ATGTTGATGTATTTT------------------CACAGAAGAGACCTGAGA------------ATCATGGCA------AACGCCATCTGCTCGGCAGTG---CCAGTTGAC------TGGGTTCCT---------------------------ACA---------GGAAGAACCACCTGGTCAATCCATGGAAAGGGA---GAATGGATGACCACTGAAGACATG------------CTCGATGTGTGGAAC---AGAGTGTGGATTGAGGAGAATCCCCACATG------ACCGACAAGACCCCTGTT---AGCAGTTGGAGAGATGTT------CCTTTCATTGGAAAAAGAGAGGACCAGTGGTGCGGAAGCTTGATTGGCTACAGACCA------------------CGCGCCACATGGGCAGAGAACATCTGGGTC---------------GCAGTCCACCAAGTGAGAAACATGATT---------------GGGAAAGAAAAATATGTG---GATTAT---------------TTAAAAACTCAAGGT---AGATACAAA------AAAGAAGAGGTGGGC------------TCATTCACAGGAGTCCTG"/>
                        <sequence id="seq_KF917537" taxon="KF917537" totalcount="4" value="NNNNNNNNNNNNNNNNNNNNNNNNNNNNNNNNNNNNNNNNNNNNNNNNNNNNNNNNNNNNNNNNNNNNNNNNNNNNNNNNNNNNNNNNNNNNNNNNNNNNNNNNNNNNNNNNNNNNNNNNNNNNNNNNNNNNNNNNNNNNNNNNNNNNNNNNNNNNNNNNNNNNNNNNNNNNNNNNNNNNNNNNNNNNNNNNNNNNNNNNNNNNNNNNNNNNNNNNNNNNNNNNNNNNNNNNNNNNNNNNNNNNNNNNNNNNNNNNNNNNNNNNNNNNNNNNNNNNNNNNNNNNNNNNNNNNNNNNNNNNNNNNNNNNNNNNNNNNNNNNNNNNNNNNNNNNNNNNNNNNNNNNNNNNNNNNNNNNNNNNNNNNNNNNNNNNNNNNNNNNNNNNNNNNNNNNNNNNNNNNNNNNNNNNNNNNNNNNNNNNNNNNNNNNNNNNNNNNNNNNNNNNNNNNNNNNNNNNNNNNNNNNNNNNNNNNNNNNNNNNNNNNNNNNNNNNNNNNNNNNNNNNATG------------------TCTAACAAAAAACCAGGAAAACCCGGGGCAACCCGGGTTGTCAATATGCTAAAGCGC------GGTGCATCCCGC---GGAAATCCG------ATATCTCGGATCAAGAGGATGCTTGATGGACTACTCAGAGGAGTAGGACCAGTCAGAATCGTCTTGGCGATCTTGACCTTTTTC---AAATTTACAGCTTTGAAACCAACGGCGGGATTGTTAAGACGA---------------------------------------------------------------------------------------------TGGAAGCTAGTGGGGGTGGTTGAGGCTACTCGCCACTTGAAGAGCTTCCGAAAGGTCATAGGA---------CAA---------------------------------------------ATGCTAGATGGGCTAAACAGACGCGGCAAA---AAG---------------------------AAGCGTGGGGGGACCACTGTGAGCGTC---------GTCATCCTTGTGGTA------------------------------------------------TTAGGGGTGGCCCAGGCT--------------------ATTAAGATC---------GGATCTTTGAATGGACGGCCACTTGTCACAGTTAACCAGGCCGATGTGCTAGAGGCGGTTATG---------ATCCCAACTGCTGGAGGAAACAATCGCTGCGTTGTGAAAGCCTTGGATGTTGGACTGATGTGCCCTGAT---GACATCACGTATTTA---TGCCCCAAGCTAGAGGAT------GGATATGACCCAGAGGACATAGACTGC---TGGTGTAACACCACGGAG---ATCTACATCCACTACGGCCGATGCACTCCA---------------ACTCGACAC---GCGAGACGATCGAGGCGG---------TCT---ATCACAGTGCACCATCACGGAGAGAGCCTGCTAGAAGCAAAGAATACACCA---TGGATGGACTCAACTAAGGCTACCAAATACCTGACCAAGGTGGAAAACTGGGCCATACGTAACCCT---GGATACGCATTAGTGGCGGCTATAATAGGATGGAACTTGGGGACAACAAAATCTCAAAAGATTATCTTTACAATTATGCTTATGCTCATTGCTCCGGCCTATAGCNNNNNNNNNNNNNNNNNNNNNNNNNNNNNNNNNNNNNNNNNNNNNNNNNNNNNNNNNNNNNNNNNNNNNNNNNNNNNNNNNNNNNNNNNNNNNNNNNNNNNNNNNNNNNNNNNNNNNNNNNNNNNNNNNNNNNNNNNNNNNNNNNNNNNNNNNNNNNNNNNNNNNNNNNNNNNNNNNNNNNNNNNNNNNNNNNNNNNNNNNNNNNNNNNNNNNNNNNNNNNNNNNNNNNNNNNNNNNNNNNNNNNNNNNNNNNNNNNNNNNNNNNNNNNNNNNNNNNNNNNNNNNNNNNNNNNNNNNNNNNNNNNNNNNNNNNNNNNNNNNNNNNNNNNNNNNNNNNNNNNNNNNNNNNNNNNNNNNNNNNNNNNNNNNNNNNNNNNNNNNNNNNNNNNNNNNNNNNNNNNNNNNNNNNNNNNNNNNNNNNNNNNNNNNNNNNNNNNNNNNNNNNNNNNNNNNNNNNNNNNNNNNNNNNNNNNNNNNNNNNNNNNNNNNNNNNNNNNNNNNNNNNNNNNNNNNNNNNNNNNNNNNNNNNNNNNNNNNNNNNNNNNNNNNNNNNNNNNNNNNNNNNNNNNNNNNNNNNNNNNNNNNNNNNNNNNNNNNNNNNNNNNNNNNNNNNNNNNNNNNNNNNNNNNNNNNNNNNNNNNNNNNNNNNNNNNNNNNNNNNNNNNNNNNNNNNNNNNNNNNTTCAAT---------TGCCTGGGAATG------CAAAACAGAGATTTTGTA---------------GAAGGTGTCAATGGAGTTGAGTGGATTGATGTCGTGATG------GAAGGTGGAGGCTGTGTG---------------ACCATCACAGCGAAGGATAAG---------------CCCACAATCGATGTG------------AAGATGATG---AACATGGAAGCCACTGATTTGGCGCTTGTGAGATCATATTGTTATGAA------CCT---------------AAAATC---ACTGATGTCAGTACTGAACCGAGATGT---CCT------------ACCATG------GGAGAGGCCCACAAC------ACCAAAGCAAATAAC---------CAGGAGTATGTGTGTAAGAAA---------GGCTATACTGACAGA------GGTTGG------------------GGTAATGGT---TGTGGACTGTTC---------GGGAAGGGC------AGTATTCACACATGC------GCCAAATTTGAGTGC---ACCAATAAG---------GCTGAGGGAAGAATTGTGCAGAAGGAAAATGTCCATTTCGAG------TTGGCTGTGTTTGTGCACGGTTCAACAGAAATGGGAACCTACAATAACTACTTCATACAGCAGTCATTG---AAGCAGGCAGCGAAGTTCATTGTCACACCCAAAGCACCAGTGTACACGGCTGAACTC------------AATGAG---------TATGGGACGGTGACT------CTG---GAATGT------------GAGCCCCGCTCCGGAATGGACATGAGCCAGTTTTATGTG---------------CTAACCATGAATTCG------------------AAGAGCTGGCTTGTGAACAGAGACTGG------TTCCATGACTTAAAC---CTT---CCGTGGACTGGA------------------TCATCTGCTGGC------------TCATGG---CAAAACAGAGAATCA---CTGGTGGAGTTTGAAGAAGCT------CATGCAACTAAA------CAATCAGTAGTGGCACTGGCTTCGCAAGAAGGGGCGTTACACGCG---------GCTCTGGCTGGAGCCATTCCAGTGAAA---------TAT------GCC------------------AGCGGTAAGCTTGAGATG---------ACTTCTGGG------CACTTAAAGTGCCGTGTGAAA---TTACAAGGACTGAAG---------TTGAAAGGAATGACTTAC------CCC---------------------ATGTGC---------TCAAACAAGTTCACTCTAGCCAAG---AACCCTACAGACACAGGGCAT---GGGACAGTTGTTGTGGAACTCAGC------TATTCTGGATCTGATGGACCATGTCGCATACCC---ATATCA---ATGACAGCCAACCTGCAGGATTTGACCCCGATAGGA---------AGGCTCATAACGGTCAATCCATATGTGTCCACATCATCATCGGGGACAAAAGTGGTTGTTGAGCTTGAACCCCCA---------------TTTGGGGATTCATTCATTTTGGTTGGAACAGGAGGAAATCAG---------ATAAAGTAT------CAATGGCACAAGAGTGGAAGCTCC---------------ATC---------GGCAAGGCATTCATGTCCACCGTGAGGGGA---GCTCAGAGAATGGTAGCACTAGGAGACACCGCATGGGACTTTGGATCAGTCGGA------GGGTTCTTCACGTCGCTAGGTAAAGGGATACACCAAGTGTTCGGA---ACGGCC---TTC---AGAAGCCTCTTTGGAGGAATG---TCATGGATAACC---CAGGGCCTG------CTGGGAGCACTCCTGTTGTGGATGGGACTTAACGCAAGAGATAGA---------------------------TCGATTTCACTGACGTTCTTGGTCGTTGGAGCGATCCTCATATTC------------------CTAGCTACGAATGTACATGCC---------NNNNNNNNNNNNNNNNNNNNNNNNNNNNNNNNNNNNNNNNNNNNNNNNNNNNNNNNNNNNNNNNNNNNNNNNNNNNNNNNNNNNNNNNNNNNNNNNNNNNNNNNNNNNNNNNNNNNNNNNNNNNNNNNNNNNNNNNNNNNNNNNNNNNNNNNNNNNNNNNNNNNNNNNNNNNNNNNNNNNNNNNNNNNNNNNNNNNNNNNNNNNNNNNNNGAC---ACTGGTTGCGCAGTGGACATGGACAGGAAAGAACTGAAGTGCGGAAGTGGCATTTTCATATTCAATGATGTGGAAACCTGG---AGGGACAATTACAAGTATTACCCATCAACTCCGCGGAATCTGGCTAAAGTCATAATGGAATCACGGGAA------AAAGGAATCTGTGGTGTGAGGTCCGTGGGAAGATTGGAACATAACATGTGGAACTCAATCAAGCATGAGCTGAATGCCATGCTTGAGGACAACGGG------CAGGACTTGACAGTCGTCGTTGAACAGCCAACTGGTAGATTCAGGAAAACCCACCGGCGT------CTAGTGTGGACAGACGAGGAATTGGAATAC------------GGG---------TGGAAAAAATGG---------GGGAAAACATTGTTTGTAACT---------------------CCA---------CCCATGTCCAATAACACATTTGTTGTGGATGGTCCAAAAACAAGAGAATGCCCAGATGAGAACAGAGCCTGGAACAGT---CTAGAGGTGGAGGACTTCGGATTTGGGCTAACAGCAACGAAAGTTTGGTTGGGATTAAGGAAAGAAAACACAACTGAATGTGACACGGCCGTGATGGGCACAGCCATCAAGGGTGACAAAGCAGTTCACAGTGATTTGAGCTACTGGATTGAAAGCAGAAACAATGGCAGC---------TGGAAGCTTGAAAGAGCTGTGCTGGGAGAAGTCAAGTCATGCACTTGGCCAGATACCCACACTCTGTGG---GGGGAGAGCGTCCAGGAGAGTGAATTGATC---------ATTCCAGTCACACTGGCCGGGCCCAGGAGCAAACACAACATGAGGCCA---------GGC---TACAAGGTGCAAGTTTCAGGACCATGG---GATGAGAGAGACATCACTATCGACTTTGACTACTGTCCA---GGTACCAAAGTGACAGTCACCCCAACATGCAGAGATAGGGCTGCCTCCGCTAGAACAACAACGGCTAGCGGCAAGCTGATCACAGATTGGTGTTGTAGGTCATGCACT---------CTCCCTCCATTGCGGTACATGACAAAGAGCGGCTGC------TGGTATGGAATGGAAATTAGA------------CCTACA---------------------------------------------------GTACATGGA---GACGACATG---------TTGATAAAATCAAGAGTCACCGCT---------------------------------------------------------------------TATGACGGA------------GCAGGCATGGAACCATTT---------------------------------CAGCTGGGTGTA---CTCATGATGTTTGTGGCCACGCAAGAGGTGCTGCGG------AAAAGATGGACAGGCCGGATGGCCGGTCCAGCACTGGTGGGTCTATTA---------------TGTGCTATGATTTTTGGAGGGATAACTTATAGGGACATGGTGAAGTACGTC------TTGTTGGTGGCGGCTGCTTTTGCCGAA---------------------------------------AGCAACAGCGGGGGTGACGTGATCCACCTTGCTCTGATA---GCAACTTTCAACGTGCAACCTGGACTGCTGGTGGCG---TACTCTTTGCGGCGGAAATGGAGTAAC------------CAG---------GATGCCACCCTCTTAGGCGTGGCACTAGCAATGATAACCATGGCGCTACACGAC------------TGGAACATGACCATACCCAGCTTGTTGAACTCAGGA---GCCACAGCGTGGCTGTTGCTGCGCGCAGTGAGTGAA------GGGACCGTCAGCGCGGCTTGTATTCCCATCCTCGGACTTTTGGCT---CCAGGAATGAAGATAGTTGGGGTTGATGTATTTCGGATTGGATTGCTTATCATCGGAGTTATGTCACTCCTGAAAGAAAGAAACAATGCCATCGCA---------------AAAAAGAAAGGT---GGA------------GTGCTGATTGGTTTGGCCCTGGCCCAAGATGGCTGGGTGAACCCACTGGTGTAC---GCAGGACTGACGTTGGCTCTAAAACCCAGTAAT---------------------------AGAAGAGGATGG---------CCAGTAAGTGAAGCCCTCACAGCAGTAGGATTGACCTTCGCGCTAGCTGGTGGGATCGCACACTTTGACGAAGGAGACATGGCCATCCCACTGGCT------GTGGGAGGAATCATGCTGGTGGTAGCTGTGGTCACAGGATTCACAACTGACTTGTGGTTGGAGCGAGCTGGAGAC------ATC------TCA---------TGGATTGAGGATGCCCAAATCACAGGAAGC------TCACAACGGTATGAC---GTTGAGATAGATTGTGATGGGAACATGAAATTGATGAATGATCAAGGAGTCCCTTTC---TCAATTTGGGCCCTCAGGACAGGACTCATTCTAGCGTCGGCCTACAATCCATATATTCTGCCAGTGACATTAGGAGCTTACTGGATGACG---------ATACACTCTCCGAAGAGA------------AGT------------GGAGCCATCTGG---GATGTTCCG------GCTCCCAGGGAAAAGAAGAGAGCTGAA---------------TTGAGCACTGGAGTCTTTAGA------------ATCATGGCTAGAGGGATACTC---GGAAAATATCAAGCCGGAGTGGGA------GTGATGTTTGATGGGGTCTTCCACACGATGTGGCATGTGACGAATGGGGCCACCATTAACGTGGGG------------GACGGTTGCTTAGTTCCCTATTGGGCTAGTGTGAGAGATGACTTGATATCGTATGGAGGGCCTTGGAAGATG---------GGCACGAAATGGAATGGGATTGATGAGGTGCAAGTTATTGTTGTCCAACCAGGA---AAATCAGTAATGAATGTGCAAACAAAG------CCGGGGGTCTTTAAG------ACCTCTACTGGAGAAATTGGGGCAGTTACCCTAGACTATCCAACGGGAACATCAGGCTCGCCCATCGTAGAC---AAGGAAGGGAATATAATT---------------GGGCTCTATGGCAATGGC------ATCCTTGTCGGAGCGGGCAAGTTCGTTAGCATGATTTCTCAAGGCCAGCGAATGGAAGAAGAG---------------ATTCCGCAAGTGTTCAGTGAAGACATGCTGAGGAAAAGACAGCTAACTGTACTTGACTTGCACCCAGGCTCAGGAAAAACAAGGAAAGTGCTTCCCCAAATTGTGAAGACAGCCATCGATAGGAGACTCAGGACAGCTATTTTGGCACCGACAAGAGTGGTGGCAGCTGAGATAGCGGAAGCTCTCAAGGAGTAC------CCAATAAGGTACCTAACTCCCGCTGTCAAGCGTGAACACACAGGA---ACAGAGATCGTTGACGTAATGTGTCACGCA---ACACTAACGTCA---------CGCCTTCTCACGCCACAACGTGTT---CCCAACTACAACTTGTTTGTGATGGATGAAGCCCATTTCACCGACCCCGCGAGCATAGCTGCCCGAGGATACATCTCAACCAAAGTGGAGCTAGGCGAGGCGGCAGCC---ATTTTCATGACGGCCACCCCTCCAGGGACG---CGTGACCCATTTCCAGACTCGAACTCACCAATCGTGGATGTGGAGGAGCAGATCCCT---------GATAGGGCATGGAACTCAGGATATGAGTGGATAACCGACTACACC---------------------GGAAAGACAGTGTGGTTTGTTCCTAGCGTGAAGATGGGAAATGAGATAGCCGTGTGTCTGACGAAGGCCGGTAAAAAAGTGATCCAACTGAACAGAAAGAGCTTTGACTCTGAATACCCAAAGTGCAAAACAGGTGAATGGGACTTTGTGATAACCACGGATATTTCGGAGATGGGAGCCAACTTT---GGGGCGAGCCGGGTTATTGAC---AGTCGGAAATGCATAAAACCAGTCATCACAGAGGACGGG------GAAGGAAGCGTGCAGCTCAATGGACCAGTACCCATAACAGCAGCCAGTGCAGCACAGAGGCGCGGAAGAATCGGTAGAAGCTAT------GTG------------------------CAAGTCGGAGACGAGTACCACTTCTCT------------GGGCCAACAAGCGAGGAC------GACCATGACTTCGCC------CACTGGAAAGAGGCCAAGATA---------CTGCTAGATAACATC---------AACCTGCCCAAC---GGC------CTCGTAGCCCAGCTCTATGAGCCAGAGAGAGAGAAGGTTTTCTCAATCGATGGGGAATAC---------CGCTTGAGAACGGAACAACGTAAGAACTTTGTTGAGTTTTTGAGA---ACAGGAGATCTGCCCGTC---TGGCTTTCTTACAAATTGGCAGAA---GCAGGAGTCGCGTACCACGACAGGAGGTGGTGC---TTTGATGGACCTTCA------ATAAATACAGTCCTCGAGGAC------AACAACCCAGTTGAGCTTTGG---ACAAAATCGGGTGAGAAGAAGATACTGCGACCAAGGTGGAGAGATGGA---------AGGCTCTGGGCGGATCATCAAGCTCTGAAATCATTT------AAGGACTTCGCC---------TGTGGCAAGAGATCAGCC------------ATTGGC---GTGTTCGAAGTGGTCAAAATG------CTTCCAGAGCATTTTGCACAC---------------------AGAATGGGAGAATCCATGGACAATCTGTATATGTTGACCACT------TCTGAGAAAGGTAGCAGGGCT---------CACAGGGAAGCGCTAGAGGAGTTACCAGAAACACTGGAAACAATTCTCTTGATCACC------ATGATGACGTTAGCATCCTGT------GGGGTCTTTCTCTTCTTCGTCCAAAGAAGGGGTTTG------------GGAAAAACAGGCTTG------------GGGGCCCTAGTGCTGATGACAGTGACAGGGTTGCTCTGGGTCGCAGAGGTCCAACCA------CAAAAGATAGCT------GGA---ATCCTGCTTATATCATTGCTACTC---------ATGATAGTTCTCATCCCTGAACCA------------GAAAGACAGAGA---TCACAAACTGACAGTCACCTGGCGGTATTTATGATACTG------GTTTTGCTTATCGTGGGAACAGTGGCTTCTAAC---GAGATGGGTTGGCTT------------GAACAAACGAAGAAGGATGTC---GCCAGCTTGTTTGGTAGGGCACACCACCAAGAGCCA---AGCCGCTGGGAAATGCCGTGGCCTGAT------------------CTC------------AGACCCGCTACAGCTTGG------GCTGCATACGCAGGGGCCACGACGTTCTTA------------ACACCACTGCTGAAACATCTCATC---GTTACAGAA---------------TATGTGAACTTTTCGCTGATGGCTGTGACTGCTCAAGCTGGAGCT---------CTATTTGGATTAGGAAAGGGCATGCCGTTCGTGGCCATTGAC---CTGTCGACCCCATTGTTACTGTTG---------------------------GGG---TGTTGGGGCCAATTCACAATGACCACGACTTTGACAACAATCATGCTTTTGATC---------------ATTCACTATGCGTTTCTGATCCCTGGC---------TGGCAAGCGGAGGCCATGCGGTCTGCTCAAAGAAGAACAGCAGCAGGTGTGATG------------AAGAACCCAGTGGTTGATGGAATCGTG---------------GCAACGGACGTGCCAGATCTGGAAGCAAGCACACCAATCACTGAG------------------AAGAAATTCGGACAGGTCATACTA---------ATTGTGGTGGCCTTG---TGT---------------TCAGTCTTTCTGAAACCTGGAACAACATCACTAACGGAA------TTCGGAATGCTCACATCAGCAGCCTCCGTGACGCTGATAGAA------GGGGCGGCAGGACGGATATGGAATGCAACC------ACAGCAGTTGCCATGTGTCATCTAATGAGGAAGAACTGG------------CTA---GCAGGG------GCATCACTTGCCTGGACCATA---------------------TCAAGAAACCTACAAAACGGAAGCATGAGAAGA-----------------------------------------------------------------------------------GGA---------------------------------------------GGAGGGAAAGGTAGAATGCTC---GGA------------------------------------------------------------GAAATCTGG---------------AAGGCCCAACTCAATCAACTAACA------------------------------------CGGCAGGAATTCATG---------GAA------------------------TATCGAAAGGATGGTATCATAGAG---------------GTTGACAGAGCCCCAGCGCGA------AAGGCGCGAAGAGAAGGAAATGTGACAGGAGGACATCCGGTGTCT------------AGAGGAACGGCA------------AAACTGAGG------------------TGGCTTGTTGAGAGAGGATTCCTGAAA---CCTCGAGGA------------AAGGTGGTAGACCTAGGT---TGCGGTAGGGGC---------------------GGCTGGAGCTAC---TACTGTGCGACCCTGAAG---------------------ATGGTACAGGAAGTGAAAGGGTACACAAAAGGAGGACCA---GGACACGAAGAA---------------------------CCTATGATG------ATGCAAAGTTATGGGTGG------AACCTGGTTTCA---------------CTGAAAAGTGGAGTTGAC---------GTC------TTCTACAGACCAGCTGAACATTCTGACACA---------------CTTCTGTGTGACATTGGAGAAGCTTCACCCGTGCCCGAAATTGAA---------------------GAG---------GCCAGGACATTG------------AAGGTCCTGCAAACTGTGGAT---GAGTGGCTA---------------GCGAGAGGA------ACT------GAAGAATTTTGCATAAAAGTGCTATGC---------------CCGTACATGCCAAGA------------GTCCTGAAAGAACTG------GAAAGGATGCAGTCA------CGCTGGGGAGGGGGT---------------------CTCGTTCGG------------GTCCCACTTTCCCGGAATTCAAAC------------CATGAGATGTATTGGGTAAGCGGAGCCAGTGGGAACATCACAAATGCCGTGAAC------------------ACAGTGAGTCAGATGTTGATCAACAGAATG---------AATAGAACCAACAGAAATGGCCCAAAATATGAG------------------GAAGACGTTCACCTAGGTTCA------GGAACAAGAGCGGTGCTGACGAAGAAAGTGAAGACC---------------AAT------------TGGAAAATGGTAGAAGACCGCGTCACGCGCCTAGCCGAAGAGTTTTCCACCACA------------------TGGCATCATGACACAGAAAATCCA------TACAAAACCTGG---AAC---------TACCATGGAAGTTATGAG------------------------------------GTTAAGGCAACAGGGTCAGCCAGTTCTATGGTTAACGGAGTCGTGAAA------------------------GTG------------------------------TTGTCAAAGCCTTGGGACGCCTTGCAGAACGTAGTG---------------------------AAC------ATGGCCATGACCGACACA---ACC---CCATTTGGACAG---------------CAAAGAGTGTTTAAGGAAAAAGTAGACACAAAAGCGCCAGAACCTCCTCGA------------------GGAACATCAGAAGTCATG------------------AAAATTACAGCTCGGTGGATGTGG------------GACTTCGTGGGGAGGAATAAAAGACCCAGAATTTGT------------------ACA---------------AAGGAGGAGTTCATA------------------GAGAAGGTAAACAGCCAC------GCGGCCCTTGGTGCAATC------------------------TTTAAAGAACAGAACAAGTGGGCATCAGCTCGG---------------------------------------------------------------------------------------------------------------------GAAGCAGTGGAGGACCCAGCATTCTGGGAGTTG---GTGGACCAGGAACGCGAGGCGCAC---------CTTCAAGGGAGGTGT------------------GAGACA------TGCATCTACAAC------------------ATGATGGGAAAGCGAGAAAAGAAAATGGGAGAATTT------------GGAAAA---------GCAAAAGGAAGCAGGGCT------ATATGGTAT---------------------ATGTGGCTC------------------------GGATCCCGGTTTTTAGAA------------------------------------------------------TTT------------------GAGGCCCTAGGG---TTT------------------CTGAACGAGGACCACTGGATG---------------GGCAGAGAAAACACCTTGGGAGGAGTTGAAGGCATGGGCCTACAG---------------------AAGCTAGGATATGTATTGAGGGACATG------------------------GCTGGCAAGGAAGGA---------GGGCTCATGTACGCT---------GACGACACCGCTGGATGGGACACCAGAATCACCAAAGCTGAC---------------------CTG------GAAAATGAAGCACTCATTCTCGAAAAAATGGACCCAGAA---------------CACAGGCGTCTT---GCA------------------GAGTCACTGATCAAATTT------GCTTACATGAACAAAGTGGTG------------------AAAGTAATGCGGCCCGGGAGG------GAAGGTGTCACTGTGATGGATGTG------------------------ATTTCCAGGGAAGACCAGAGAGGAAGTGGACAAGTCGTCACCTAC---GCTTTGAATACC---------------TTTACCAATTTGTGTGTCCAATTG---------ATCAGATGCATGGAAGGAGAAGGATTGCTGAAGCCTGAA------------GAAGTTGAAGGGTTGGAGCGAGGAAAACACAAGAAAATCCAAGACTGGCTGGGCAAGAATGGAAGA---------------GAA------------------------------AGACTAGCAGCTATGGCAGTCAGCGGTGACGATTGC------GTGGTAAAACCAAAGGATGAC---CGATTTGCAACG---GCATTGCATTTCTTGAACAGTATGTCAAAGATCAGGAAAGACATCCCTGAGTGGAAACCCTCAACGGGATGGAGGAACTGGCAAGACGTCCCATTCTGTTCACACCATTTCCATGAGTTGAAC---ATGAAGGATGGCAGAACCATCGTGGTCCCATGCAGACACCAAGATGAACTGATAGGAAGGGCA------------------CGATTGTCACCAGGATCTGGGTGGTCCCTCACTGAAACA---GCATGTCTGAGCAAAGCTTATGGTCAGATG------TGG------CTACTCATGTACTTT------------------CACAGACGTGACCTGCGG------------CTGATGGCC------AATGCCATATGTTCATCTGTA---CCAATCTCA------TGGGTGCCC---------------------------ACG---------GGAAGAACCACCTGGTCAATTCACGGAAAGGGA---GAATGGATGACAACAGAAGACATG------------TTGAGAGTCTGGAAC---AGGGTGTGGATTGAGGAGAACGAACATATG------GAAGACAAGACCCCTGTG---GCCTCATGGAACGATGTG------CCATACCTCGGAAAGCGCGAGGACAGTTGGTGTGGAAGTCTGATAGGGCACAGAACA------------------CGATCAACCTGGGCAGAGAACATATACACA---------------CCAATCATGCAGATCAGAGCCCTGATC---------------GGGCCAGAGCGGTATGTT---GACTAC---------------ATGCCAACCCTAAAC---CGCTTCAGA------GCAGTGGAGACATGG---------------TCTGATGGGGTTCTG"/>
                        <sequence id="seq_KF917538" taxon="KF917538" totalcount="4" value="NNNNNNNNNNNNNNNNNNNNNNNNNNNNNNNNNNNNNNNNNNNNNNNNNNNNNNNNNNNNNNNNNNNNNNNNNNNNNNNNNNNNNNNNNNNNNNNNNNNNNNNNNNNNNNNNNNNNNNNNNNNNNNNNNNNNNNNNNNNNNNNNNNNNNNNNNNNNNNNNNNNNNNNNNNNNNNNNNNNNNNNNNNNNNNNNNNNNNNNNNNNNNNNNNNNNNNNNNNNNNNNNNNNNNNNNNNNNNNNNNNNNNNNNNNNNNNNNNNNNNNNNNNNNNNNNNNNNNNNNNNNNNNNNNNNNNNNNNNNNNNNNNNNNNNNNNNNNNNNNNNNNNNNNNNNNNNNNNNNNNNNNNNNNNNNNNNNNNNNNNNNNNNNNNNNNNNNNNNNNNNNNNNNNNNNNNNNNNNNNNNNNNNNNNNNNNNNNNNNNNNNNNNNNNNNNNNNNNNNNNNNNNNNNNNNNNNNNNNNNNNNNNNNNNNNNNNNNNNNNNNNNNNNNNNNNNNNNNNNNNNNNATG---------------------GCTAGAAAACCAGGAAAACCCGGCGTAGGCCGGGTTGTCAATATGCTAAAGCGT------ACTGCGACCAACGCAGCCAGCCCA------GTGAGGCTGGCGAAAAGGTTGCTTGGAGAGGCATTCTCAGGCAGGGGCCCCTTGCGGGTAATCCTGGCTGTGATTGCATTCTTC---AGATTTACAGCAATAAAAATGTCTCCCGCTTTGCTCAAGAAG---------------------------------------------------------------------------------------------TGGGGGACTGTGGAAAAAGGAGCGGCACTGGCAATCATGAAAAGTTTCAAGAAAGAAATCGGT---------AAC---------------------------------------------ATGCTTGACACAGTGTCCCGACGGAAGACAAAAGGA---------------------AAAAAGAAAAGGTCCTCTGAAAGCTCTGCCATG---------CTGATCCTTATGGTA------------------------------------------------GCATCTATGGCAATGGGA--------------------CTCAAGGTT---------ATAACAGGACCAGATGGCCCCATAATGGCAGTCACCAAACAGGATGTCGGAAAAGCTCTTGAA---------ATCCCCTTCCAAAACTTCAATAACACATGCTGGGTCATGGCCATGGATGTTGGGCACCCATGTGATGAC---ACAATCGAGTACGAA---TGCCCATCCCTAGATATT------GGAGCTGACCCAAGCGACATTGACTGC---TGGTGTGATACAGTTCCC---ATCAGAGTGAGATATGGGCGATGCACCAAA---------------GGAGCTTCG---CCGAGAAGATCGCGGCGT---------AGC---ACAGCATTTCCCCAACACACGGAAAGCACTCTGGCCACCAGAAGAGAGTCC---TGGCTCAACACCGACGTTGCTATGAAACATCTAGTGAAGGTTGAGACATGGGCATTAAGGAACCCA---GGTTTTGCTTTTGTAGCGATAACTTTGGGATGGATGCTGGGAAACTCAACAAGCCAAAAGATAATTTTCACACTCCTACTCCTGCTGGTGGCGCCAGCCTACAGCNNNNNNNNNNNNNNNNNNNNNNNNNNNNNNNNNNNNNNNNNNNNNNNNNNNNNNNNNNNNNNNNNNNNNNNNNNNNNNNNNNNNNNNNNNNNNNNNNNNNNNNNNNNNNNNNNNNNNNNNNNNNNNNNNNNNNNNNNNNNNNNNNNNNNNNNNNNNNNNNNNNNNNNNNNNNNNNNNNNNNNNNNNNNNNNNNNNNNNNNNNNNNNNNNNNNNNNNNNNNNNNNNNNNNNNNNNNNNNNNNNNNNNNNNNNNNNNNNNNNNNNNNNNNNNNNNNNNNNNNNNNNNNNNNNNNNNNNNNNNNNNNNNNNNNNNNNNNNNNNNNNNNNNNNNNNNNNNNNNNNNNNNNNNNNNNNNNNNNNNNNNNNNNNNNNNNNNNNNNNNNNNNNNNNNNNNNNNNNNNNNNNNNNNNNNNNNNNNNNNNNNNNNNNNNNNNNNNNNNNNNNNNNNNNNNNNNNNNNNNNNNNNNNNNNNNNNNNNNNNNNNNNNNNNNNNNNNNNNNNNNNNNNNNNNNNNNNNNNNNNNNNNNNNNNNNNNNNNNNNNNNNNNNNNNNNNNNNNNNNNNNNNNNNNNNNNNNNNNNNNNNNNNNNNNNNNNNNNNNNNNNNNNNNNNNNNNNNNNNNNNNNNNNNNNNNNNNNNNNNNNNNNNNNNNNNNNNNNNNNNNNNNNNNNNNNNNNNNNNNNATGAGG---------TGCATAGGGGTT------GAGAACAGGGATTTTGTT---------------GAAGGCCTTAGTGGAGGAACTTGGGTGGATGTAGTCTTG------GAACATGGGGGCTGTGTG---------------ACAGTCAGGGTGGATGGAAAA---------------CCTACTCTAGACTTT------------GAGTTGGTG---CAAACCAAGGCCACGGGATTGGCCACAGTGCGGTCATACTGCTACCTG------GCT---------------AAGGTG---AGTGACATCCAAATTTCAACAGCTTGC---CCC------------ACTGTGCAACTCACAGAGAAT------------TCCAAAGCTACTGAC---------TCTAATTACTTATGCAAGAGG---------GGTGTTACCAACAGA------GGCTGG---------------------AACAACGGATGTGGATTGTTC---------GGGAAGGGT------GATATACACACATGT------GCCAAGTTTGAGTGT---GAAAAGAAA---------ATCAAAGGCTCTTCAATTGGACATGAAAACCTGGAATATGAA------GTGCGAGCCAGTATCCACAATTCAATTGGATCTGACAAATTCAGCAATGAGACGGCAGCAGATGAAGAA---CCGCACACACAGAAGTTCAAGTTCACTCCACTCTCTCCATCTCTGGAAAAGAGTTTC------------GGAGAC---------TATGGAACATTGGGC------ATT---GATTGT------------GAGCCCAGATCGGGGCTCGATTTCAGTCAATTGTACCTG---------------ATAACGATGGATACT------------------AAATCTTGGCTGGTAAACAGGGACTGG------TACCACGACCTGCAC---CTA---CCCTACACCGTA------------------GGTGATGGAGGA------------TTGTGG---AATAACAGGGAAGCT---CTAGTGGAATTCATGGAACCC------CACGCCACAAAA------CAGGAAGTGCTAGCCTTAGGGTCACAGGAAGGGGCTATTCATTCA---------GCCCTAGCTGGAGCCATGATCGCGACC---------AGA------GAG------------------ACAGCAAGTCCTCATGGTTTGCTACTGACAGCTGGA------CATCTCAAGTGCAGGATCAGA---ATGGACAAGATGGTC---------ATTAAGGGGGTGACATAT------GCA---------------------CAATGC---------ACAGGGAGCTTCAAGATGGAAAAG---AGTCCAGCAGACACAGGACAC---GGAACAGTTGTGCTGGACATCAGT------TACCAGGGGAGCGAAGCTCCGTGTAAAGTGCCA---ATAGTC---ATAACCCCAAATCTTGCAGAGATAGAACCTGTTGGA---------CGGCTGGTGTCAGCACATCCGGTGGTGACAGGAAAGAATGTG------AGGACCATGATTGAAGTGGAACCACCA---------------TATGGCGACAGCTATATCATCATTGGAACAGGAGACGGAAAG---------CTCAAACAG------CACTGGTATAAGAAAGGGAGTGTC---------------ATT---------GGAGGTGCCTTCAGCACAACCATGAAAGGG---GCGAAGCGGCTAGCCATATTGGGAGACGCGGCCTGGGATTTCGGATCAATTGGC------GGTGTTTTTAACTCAATGGGTAAAGCCGTCCACCAACTCTTTGGA---GGCGTG---TTC---AGAACTCTGTTTGGAGGAATG---TCATGGTTATCA---AGAATATTC------ATCGGAGTTCTTTGCGTCTGGATTGGCATCAACGCTAGAGACCAC---------------------------ACGATAGCAGTGTCTATGCTGGCTGTCGGAGGGGTGTTGCTGTTT------------------CTCTCAGTTAGTGTAAACGCT---------NNNNNNNNNNNNNNNNNNNNNNNNNNNNNNNNNNNNNNNNNNNNNNNNNNNNNNNNNNNNNNNNNNNNNNNNNNNNNNNNNNNNNNNNNNNNNNNNNNNNNNNNNNNNNNNNNNNNNNNNNNNNNNNNNNNNNNNNNNNNNNNNNNNNNNNNNNNNNNNNNNNNNNNNNNNNNNNNNNNNNNNNNNNNNNNNNNNNNNNNNNNNNNNNNNGAC---ATGGGATGTGCTGTGGACATAGAAAGAAGAGAGCTGAAATGCGGAACAGGCATCTTCATCATGGACGACGTCGAATCCTGG---CGGGATGAGTATTCATTCCATCCAAGTAGCCCAAAGAAGCTCGCGGCATCCATAGTGGAAGCTGTGGAA------AGCGGAACATGCGGTATTAGGACAGTCAATCGCATGGAGCACAAAATGTGGGAAAGCATAGAAAATGAACTCAATGCAATTCTGGAAGAAAATGAG------CAAGATATTACAGTGGTAGTGAAAGACTTGGAAAACCCAGCACCAAAAGGATTCAAGAGA------CTACCGCTAGTGGAAAAGGAACTAAAATAC------------GGC---------TGGAAGAAGTGG---------GGGGCCACATTCTTCAAACAC---------------------CCT---------GAGAGGAAAAACACCACCTTCCTTGTTGATGGGCCATCAGGACCAGAGTGCCCCAATTCTCAAAGAGCGTGGAACTCC---TTTCATGTTGAGGACTTTGGCTTTGGAGTATTCAAAACATCAGTCTGGATGGAACTGAATGATCAGGTCACAGAAGTCTGTGATACAAAGATGATTGGCACAGGAATAAAGAACAATAAGGCTGTCCACAGTGATCTTGGATACTGGATAGAAAGCAGGAAAAATCACTCT---------TGGGAAATCTCGAGGGCAAGATTGATTGAAACAAAGTCATGCATTTGGCCTCGCTCACATACTCTTTGG---AGTGATGGAGTGGAAGAGACTCAGCTGATC---------ATCCCAAAATCTCTGGGAGGACCACGCTCAAGACACAACATGAGAAAC---------GGG---TATAAGACTCAGGTAAATGGTCCCTGG---AACCTCATTCCCCTAGATATAAAATTCGAGGAGTGCCCC---GGGACATCAGTGACAGTGACCCAAAATTGCGGAGGGAGAGGACCGTCAGCTAGGAGCACCACAGCCAGTGGCAAAATCATTGCAGAATGGTGCTGCAAGGACTGTGTC---------CTTCCGCCACTGACCTTTAGGCATGGTGAGACTTGC------TGGTACGGAATGGAAATCAGA------------CCCATG---------------------------------------------------AAAGAAAAA---GAGGAAAAC---------CTAGTAAAATCGAAAGTCTCGGCT---------------------------------------------------------------------GGCGATGGA------------TCTGGGATCGACACATTT---------------------------------TCTCTTGGGTTG---TTGGTGGCAATGCTGGTCACCCAGGAAGGACTGAGG------AAGAGGTGGGCCACCAGGCACATAGTAGTGGCGTCCTTGGCAATGCTT---------------GCCGCAATGATTACAGGCAACATCACATACATGGATCTAGGCAGGTATATC------ATCTTATTGGGAGCAACCTTTGCAGAG---------------------------------------ATGAACAGCGGAGGCGACATCATGCACCTCGCTTTGGTG---GCTGTGTTCAAGGTACAGCCAGGATTTCTAGTGGGC---TTTCTCCTAAAGCGGCGATGGACTCCG------------CGA---------GAGTCAATGCTCCTGGCGATCTCTGCTTGCTTTATGCACTTAGTGTTTTCAGAT------------TTCCAAACAGACTTGACCTCCTTGGCCCATAATTTC---TCTTTGGCCCTTCTGGTATTGCGAGCAGTCATACAA------ACTGATGTAAGCTCAGTGACCCTGCCTGTGCTCTCCATGATGGCC---CCGGCGTTTCAATTCTCCGTCCTGGGAACCTTCAGAATGGCTGTTGCCATCTATGTGGTGGCAAATTTGATGCTGTCCAGGAAAAAC------GAC------------GCGGTAAAGAAAGCG---GCT------------------CCTAGCCTAACAGCCGCAGGCCTTTGTCATTTGGGCATAGTAAATCCC---ATGGCAGCCTTGGGAAGCCTCTACTTGCTAGAGAGAAAC---AAC---------------CGGAGAAGCTGG---------CCCCCTAGTGAAATATTTTCAGCCGTAGGCGTTCTTTGCGCCTTGGTGGGTGCGCTAGGGAATGTGCAGGCGACTCCACTCGCTGGACCAATGGCC------GCATGTGGACTTCTTATAGCCGCATACGTGGTCACTGGAAAGAGCACAGACATTACTATTGAGAGAGCAGGCCTC------ATT------TCA---------TGGAGTGACGAAGCTGAAATCAGCGGGAGC------AGCCCTCGAGTGGAC---GTGGCCCTTGATGAGAATGGAGATTTCTCTTTGATTGACAGTCCAGGACCTTCTACA---GAAACGGTACTGCTAAAAACTGCTTTAGTGGCTATAAGTGGCCTCTTTCCT---GTTTCTATTCCATTTTGCGCCGCCGCGTGGTACTTG------TACAACAAGTCTGGAAAGCGT------------GCT------------GGAGCGCTGTGG---GACATCCCGGCTCCAAAAGAGGCTAAGAAAGGGAGTACC---------------------GAAAATGGGGTGTACCGG------------ATCTTTGCAAACAGACTTTTT---GGAAGGGTGCAAGTGGGAGTCGGA------GTCATGCAGGATGGTGTCTTCCACACTATGTGGCATGTCACGAGAGGGGCGGCTCTGAGAAGTGGA------------GATGGGAGGCTGGATCCATATTGGGGAGATGTACGCAAAGACCTCATTTCCTACGGCGGCCCATGGAAGCTT---------GAGGGAAAATGGGATGGAACCTCAGAAGTGCAATTGGTGGCGGTAGCTCCCAAA---GAGAAAGTGAAAAATGTGCAAACCACC------CCAGGAGTGTTCAAG------ACACCAAATGGAGAGGTGGGAGCCATCACGCTGGATTTTCCGGCCGGGTCGTCAGGATCTCCTATCATCAAT---AAAAATGGAGAGGTGATT---------------GGACTTTACGGGAATGGA------CTGATGATGGGA---GACGCTTATGCCAGTGCCATTGCACAAGCTGAAGTGGAAGACGAGCCTGAT------------ACACCAAACTGTCTCCCTCCAGATGTAACCCATAAGAAGAAATTGACAGTACTTGATCTGCACCCAGGGGCAGGAAAGACGAGGAAAGTGCTGCCAAGACTACTGCAAGAGGCCTTGGAGAAGAGACTCCGAACAGTCGTGCTAGCCCCTACGCGAGTTGTGGCTGCAGAAATGGCAGAAGCTCTGAAAGGAATG------CCCATCCGATACCAAACCTCAGCAGTGACAGCCAGCCACCAGGGA---AATGAAATAATAGATCTCATGTGCCATGCA---ACTTTCACCTCA---------CGTCTCATGCAACCACATAAGGTG---CCTAATTACAACCTTTACATAATGGATGAAGCTCATTTTACAGATCCAGCGAGCATAGCAGCTCGAGGTTTCATCTCAACTAAAGTGAGTCTAGGGGAAGCCGCTGCA---GTATTCATGACTGCGACGCCCCCAGGAAGT---GACAACCCCTTCCCAGCATCAAATGCTCCCATAACGGACACCGAAGCCCAGATTCCG---------GACAAAGCTTGGAGCAGTGGTTTTGACTGGATCACCGAGTATGAA---------------------GGAAAGACAGTGTGGTTTGTTCCAAGTGTCCGGATGGGAAATGAGATAGCCGCTTGCCTCGGCAAGGCAAAAAAGAAAGTGATTCAGCTGAGCAGGAGGACCTTCAACACAGAATATCCAAAATGCAAACAAGGGGACTGGGACTTTGTTGTCACAACAGACATCTCAGAGATGGGAGCCAATTTC---AAAGCCACTAGGGTGATTGAC---AGCCGGAGAGCAATAAAACCATCAATTATGAGTGATCAG------GAGGAAAGAGTGGTTCTGAGTGGTCCACTGCCAATATCACCTGCCAGCGCAGCCCAGCGAAGGGGGAGAATTGGACGGAAT---------CCA---------------------AACCAACTCGGGGATGAATATGTGTTCTCA------------GGCTTGACACAGAGCAAT------GATGAGGGAAATGCC------TGCTGGACTGAAGCTAGAATG---------CTCCTTGACAACATA---------CACATGCAGAAT---GGC------CTCATAGCGCAACTCTACGGCCCTGAACAAGACAAATGTTTTGCCACGGATGGTGAGTTC---------AAGCTGAGAGAAAAGGAGAGGGCGAGTTTCCTTGAGTACCTAAAA------GCAGACCTACCTGTG---TGGTTGTCATACAAAGTGGCTAGC---TCAGGGCTCCCATACCATGACAGGAGATGGTGC---TTTGACGGACCAGAT------AACAACCTAGTGCTAGAGGAC------AATGTGCCAGTTGAAATTTGG---ACCAGGTCCGGAGAGAGGAAAAAACTGAGACCAAGGTGGAGTGATGCC---------CGGATGTATGCGGATCATGGAGCCCTAAATTCCTTC------AAAGAATTTGCG---------GCTGGGAGGAGAACGGTG---------GCAACTGGC---ATTTTGGAAGGGGTTGGAAAA------CTTCCGGAACACCTAGGCGCC---------------------AGACTCAAAGATTCTATCGATGTTCTTTATTTGGCTTTCACA------GCTGAGGCAGGCTCTAGGCCA---------CACAGAGAGGCTATGCATGAGTTGCCCGCTGCCCTGGAAACAATCCTAGTGTTCGCACTA---TTGATGGCCTTGACTGGA---------ACGACTTTTTTCTTACTAATGAGGCACAAAGGCATA------------AACAAAATGGGGTAT------------GGCATGATCGTGATGACAGCTGTGGGTGGTCTCTTGTGGTATGGAAATATCCAAGCA------CCAAAGATTGCA------GGC---ATCCTCCTGCTC---ACCTTTCTGCTC------ATGGTGGTGCTGATTCCAGAGCCT------------GAAAAACAACGC---TCTATCCAAGACAATCAGCTGGCTTTGGCCGTGCTAGGG------TGCCTGGTGTTTCTGGGCACTGTAGCTGCAAAT---GAAATGGGATGGCTT------------GAGCGCACAAAAAGAGACATC---GGAAGTCTCTTCCGGAAAGAAGAGACGACCGCCCAG---TTCCAAATGCTGTCTCCCCCTGAT---------------------CTC------------AGGCCAGCCACAGCCTGG------AGTCTATATGCCATATCAACTACCTTGCTA------------ACACCTCTCATACACCACATGATA---ACAACTCAC---------------TATGCAAACTTTTCCCTCATGGCAATGGCCAACCAAGCTGGAAGC---------TTATTTGGCATGCAGACAGGAGCTCCTTTTTCAAAAGTGGACTGG---GCAGTGCCAGCCATAGTTGTG---------------------------GGA---TGTTGGCAACAACTAACTCCAACGACATTACTGGCTGCAGTTGTTCTGGTGGTT---------------CTCCACTATGTCTACATGATACCAGGT---------TGGCAGGCGGGGGCTGCTAGAGCTGCTCAACGACGAACCGCGGCTGGCATAATG------------AAAAATCCTGTGGTTGACGGAATAGTT---------------GTGACAGACATTCCCCACTTGGAAGACGTGGACCCACTGGTAGAA------------------AAGAAGCTTGGCCAGTACATTCTT---------CTACTGATAGCCTTC------------------GCAGCTGCAATCCTCAAACAAGACCTACAGAGTTGGAGTGAA------TGCGCCACATTGTCGGCGGCTGCAGCTGCCACATTATGGGAA------GGAACTCCGGGGAAAATTTGGAACGCCTCC------ACAGCATGCTCCCTAGTTAACATCTTTAGAGGACACACG------------CTA---GCGGCG------GTCCCCTTCATGTACACTATA---------------------CTAAGGAACACATCAACTGCAGGAAAGAGA--------------------------------------------------------------------------------------GGA---------------------------------------------GGAGTGGAAGGAGAGACCCTA---GGA------------------------------------------------------------GAAAAATGG---------------AAACACATGCTTAATTCCATGGAC------------------------------------AAGTATGAATTCTCG---------CGG------------------------TACAAGGTCAACGGCATCTTTGAA---------------GTTGACAGAGAACCAGCGAGA------ATGGCTTTGGCGAATGGACTTGTGACAGGAGGGCATGCTGTGTCC------------AGAGGAAGTGCA------------AAACTGCGG------------------TGGATGGTAGAGAGAGGCGCAGTCAGA---CCTACAGGG------------AGAGTCATTGACCTTGGG---TGTGGGAGAGGT---------------------GGTTGGAGCTAT---TACTGTGCCACACTGAAA---------------------CAGGTCCAGGAAGTGAGAGGGTTCACAAAAGGAGGTGAA---GGGCATGAAGAA---------------------------CCTAAAATG------GTGCAAAGCTATGGCTGG------AATATCGTCACT---------------CTTAAGAGTGGAGTAGAC---------GTC------TTCCACAGACCAGCAGAAATGGGGGACACA---------------ATCCTCTGTGACATAGGGGAGTCATCAGCGACCCCCGAAATAGAG---------------------GAG---------GCACGCACTCTG------------AGAGTTCTGGACATGATCGAA---CCCTGGCTA---------------AAGAACAAG------CCT---------GAATTCTGCATCAAGGTCCTGTGC---------------CCCTACAGACCCAAG------------GTGATCGAAAAGCTC------AGTGCCCTGCAAAGG------CAGTATGGGGGGGGT---------------------TTGCTCAGA------------GTCCCACTCTCAAGAAACAGCACG------------CATGAAATGTACTGGACATCAGGAACAGCTGGAAACATAATCAATGCAGTGAAC------------------CTCACAAGCAAGGTGCTGATCCACAGA------------ATGGAGAAGAAGTGGGTTGGTCCCAGGTATGAG------------------AAAGACGTAAACCTAGGGAGC------GGCACCAGAGCAGTCACGGTAAAGAGGAAGGCCCCA---------------GAC------------ATGGAAAAAATAGGTCCCAGGATAAAGAAATTGAGAGAAGAACATTCGTCATCT------------------TGGTGTTATGATGAGATGAACCCA------TATAGGACTTGG---AAC---------TATCATGGAAGCTATGAA------------------------------------GTGAAACCAACGGGAAGTGCCTCATCCATGATAAACCAAGTGGTTAAG------------------------ATG------------------------------GTCTCCAAACCATGG---GACGCCCTCAACAGCGTGACATCC---------------------ATC---------TCCATGACTGACACC---ACC---CCTTTTGGGCAG---------------CAGAGAGTATTCAAAGAGAAAGTGGACACAAAAGCTCCAGAACCACCTCGG------------------GGAGTAGCTGAAGCCATG---GAC---------------ATGGTGGCTGATTGGGTGTGG------------ATGATATTGTCCAGGAAAAAGAAACCCAGACTTTGC------------------ACT---------------AGAGAAGAATTCAAG------------------GCAAAGGTCAATGGTCAC------GCAGCTATGGGTGCCGTT------------------------TTTGAGGAAGAACAGCAGTGGCAGACGGCCAGA---------------------------------------------------------------------------------------------------------------------GAGGCTGTGGAAGACCCTGAATTCTGGGACCTA---GTGGACAAGGAGAGAGCGTTACAC---------CTGGAGGGGCGCTGT------------------GAGACT------TGCGTTTACAAC------------------ATGATGGGAAAGAGAGAGAAAAAACTGGGTGAGTTT------------GGAAAG---------GCAAAAGGCAGCCGTGCC------ATTTGGTAC---------------------ATGTGGTTG------------------------GGGGCCAGATTCTTGGAA------------------------------------------------------TTT------------------GAAGCTCTTGGG---TTT------------------CTAAATGAGGACCACTGGCTG---------------TCCAGGGAGAACAGCTATGCTGGAGTAGAGGGCTTGGGTCTCCAA---------------------AGATTGGGTTATGTGCTGAGGGACATC------------------------TCATACCGACCTGGA---------GGAAAGATGTACGCT---------GACGACACAGCTGGCTGGGACACCAGGATTACAGAAAAGGAC---------------------CTG------GAGAATGAGGCAAAAATCACAGAAAAAATGGAAGGAGAG---------------CACAAAAAACTA---GCC------------------AAGGCCATTATTGAACTG------ACCTATAAACACAAAGTGGTC------------------AAGGTCATGAGGCCTGGGCCT------GGGGGAAAAACCTTCATGGATGTG------------------------ATCTCTCGCGAAGACCAGAGGGGAAGTGGTCAAGTAGTTACCTAT---GCTCTCAACACC---------------TACACCAACATGGTGGCACAGCTC---------ATTAGGTGCGCTGAGGCTGAAGGTGTGCTCACACCGGAT---------ATGCGTGAAAGATCCCTCACAAAGCAGGAAAGATACGCCCTAACCCTTTGGTTGGACATGGAGGGAGTC---------------AAA------------------------------CGCCTCAAGAAGATGGCCATCAGTGGAGATGATTGT------GTGGTGAAGAGTGAGGATGAG---AGATTTGCCACA---GCCCTGTATTTCCTCAACGCAATGGCCAAGGTAAGGAAGGATATTCAGGAATGGAAACCATCCAGTGGCTGGCTAGATTGGCAGGAAGTCCCCTTTTGTTCCCATCACTTCAAAGAGCTGCAG---CTGAAAGATGGGCGGAGCATCGTGGTGCCTTGTAGACACCAAGATGAGTTGGTCGGGAGAGCC------------------AGAGTGTCACCAGGAGCTGCTTGGGGAGTGAGGGAATCG---GCAGGCTTGGCAAAGGCTTATGCACAAATG------TGG------AAACTAATGTACTTC------------------CACAGAAGAGACTTGAGA------------CTAATGGCC------AACGCCATCTGTTCAGCCGTC---CCAAAAGAC------TGGGTTCCG---------------------------ACC---------GGAAGGACGACCTGGTCCATACATGGCAAGGGA---GAGTGGATGACAAATGAGGACATG------------CTGGAAGTGTGGAAC---AGAGTGTGGATCAGAGAGAATCCGTACATG------ACAGACAAGACAGAAGTC---CATGACTGGAAAGAAATT------CCCTATCTCGGAAAGCGGGAAGACCAGTGGTGTGGTTCCTTGATTGGGAGTAGAGCA------------------AGAGCTACCTGGGCTGAAAACATATGGGTA---------------GCGGTCAACCAAGTAAGAGCCAAGATA---------------GGGAAAGAAGAATACTTG---GATTAC---------------CTCAGCTCACAGCAG---CGCTATGAG------GTTTGGCGTGAGCCA------------AGCTTTTCAGGAGTGCTG"/>
                        <sequence id="seq_KF917540" taxon="KF917540" totalcount="4" value="NNNNNNNNNNNNNNNNNNNNNNNNNNNNNNNNNNNNNNNNNNNNNNNNNNNNNNNNNNNNNNNNNNNNNNNNNNNNNNNNNNNNNNNNNNNNNNNNNNNNNNNNNNNNNNNNNNNNNNNNNNNNNNNNNNNNNNNNNNNNNNNNNNNNNNNNNNNNNNNNNNNNNNNNNNNNNNNNNNNNNNNNNNNNNNNNNNNNNNNNNNNNNNNNNNNNNNNNNNNNNNNNNNNNNNNNNNNNNNNNNNNNNNNNNNNNNNNNNNNNNNNNNNNNNNNNNNNNNNNNNNNNNNNNNNNNNNNNNNNNNNNNNNNNNNNNNNNNNNNNNNNNNNNNNNNNNNNNNNNNNNNNNNNNNNNNNNNNNNNNNNNNNNNNNNNNNNNNNNNNNNNNNNNNNNNNNNNNNNNNNNNNNNNNNNNNNNNNNNNNNNNNNNNNNNNNNNNNNNNNNNNNNNNNNNNNNNNNNNNNNNNNNNNNNNNNNNNNNNNNNNNNNNNNNNNNNNNNNNNNNNNNATG---------------------CCCAAAAAACCAGGAAAGCCCGGGAGGACTCGGGCTGTCAATATGCTAAAGCGC------GGTGCATCCCGCGCGCTCGGCCCA------CTGGCCAAGCTGAAGAGGATGCTTGCAGACCTACTGGATGGCAAGGGGCCGTTGAGACTGGTATTGGCTCTAGTAGCTTTTTTT---AGATTCACGGCCTTAAGACCAACGACAGGTTTGCTCAAAAGA---------------------------------------------------------------------------------------------TGGGGAATGATGGACAAGCTTCATGCCCTATCGCTGTTGAAAGGATTCAAGAAGGATTTAGCC---------TCC---------------------------------------------ATGATTGACACCATCAACAGAAGAAAGAAA---AAA------------------------------CGTGGTGCCTTTAACGGTTTAGTT------------TTCCTTACTGTG------------------------------------------------GTGGGGTGTGTTTTAGGT--------------------GCTCGGATA---------ACCCAGCAAAATGGAATGCCTTTGATGAAAGTCCAGAAATCGGATGTCGGGAAAGTCATCACA---------ATGAGGACAGAGCAAGGGGAAAACAGATGCATAATCCAAGCCATGGATGTGGGGGAAGATTGTGAAGAC---ACCATAACCTATCTG---TGCCCAGCGATCGAAAAC------CCGTCAGAGCCTGATGACATTGACTGC---TGGTGTGATAGAGCCGACACAATG---GTGAGTTATGGAAGGTGCTCAAAG---------------ACAAGGCAC---TCTAGAAGATCAAGAAGA---------TCG---ACTAACATAGCTGGACATGCTGATTCCACACTGGACAGCAGAGGTGCGGTG---TGGATGGACACAAAAAAGGCGGCCAGTTACCTGACGAAAGCTGAAAGCTGGGCTTTGAGGAATCCG---GGATATGCGTTGGTGGCAGTGATCCTAGGGTGGAATTTAGGTACATCGAAGGCTCAAAAGATCATCTTCACAATCATGATCCTGCTGATAGCCCCCGCTTACAGCNNNNNNNNNNNNNNNNNNNNNNNNNNNNNNNNNNNNNNNNNNNNNNNNNNNNNNNNNNNNNNNNNNNNNNNNNNNNNNNNNNNNNNNNNNNNNNNNNNNNNNNNNNNNNNNNNNNNNNNNNNNNNNNNNNNNNNNNNNNNNNNNNNNNNNNNNNNNNNNNNNNNNNNNNNNNNNNNNNNNNNNNNNNNNNNNNNNNNNNNNNNNNNNNNNNNNNNNNNNNNNNNNNNNNNNNNNNNNNNNNNNNNNNNNNNNNNNNNNNNNNNNNNNNNNNNNNNNNNNNNNNNNNNNNNNNNNNNNNNNNNNNNNNNNNNNNNNNNNNNNNNNNNNNNNNNNNNNNNNNNNNNNNNNNNNNNNNNNNNNNNNNNNNNNNNNNNNNNNNNNNNNNNNNNNNNNNNNNNNNNNNNNNNNNNNNNNNNNNNNNNNNNNNNNNNNNNNNNNNNNNNNNNNNNNNNNNNNNNNNNNNNNNNNNNNNNNNNNNNNNNNNNNNNNNNNNNNNNNNNNNNNNNNNNNNNNNNNNNNNNNNNNNNNNNNNNNNNNNNNNNNNNNNNNNNNNNNNNNNNNNNNNNNNNNNNNNNNNNNNNNNNNNNNNNNNNNNNNNNNNNNNNNNNNNNNNNNNNNNNNNNNNNNNNNNNNNNNNNNNNNNNNNNNNNNNNNNNNNNNNNNNNNNNNNNNNNNNNNNNNATGCGC---------TGTGTGGGGGTT------GAGAACCGGGATTTCATT---------------GAGGGTGTGTCAGGAGGGACCTGGGTTGATGTAGTGTTG------GAACATCGGGGATGTGTC---------------ACTGTAATGGCTCCGGACAAG---------------CCAACTATAGATATA------------GAACTCACA---TCCACCGTGGCTCGATCAATGGCTGTGACTAGAACCTATTGTGTAGAG------GCG---------------CAGGTG---ACAGAACTCTCCGTGGACGCTAGGTGT---CCA------------ACGATG------GGGGAGGCTCACAAT------CCGAAATCTGCCGAC---------ATTACCCACGTATGCAAGAAA---------GGATTCAGTGACCGA------GGCTGG------------------GGAAATGGA---TGTGGATTGTTC---------GGAAAAGGC------AGTATAGAAACGTGT------GCAAAATTCACGTGT---CAATCCAAG---------GCAGAAGGCCGCATCATCCAGAAGGAGAATTTGGAGTACACA------GTGCATTTAAACGTGCACGCCTCCACAGAAACGGACCATTTCATGAATGACACAATTGCGACGGAAAAC---AAACATGGTACAAAAATCTCCATAACAGCCGCGGCTCCTTCTAGGACGGCAGACTTG------------GGAGAC---------TATGGCACAATAACG------TTG---GATTGT------------GAGCCCAGAGCAGGACTAGACTTTGAAAACCTTTATCTG---------------CTGACTCTTGAGAAG------------------AACAGCTGGCTAGTAAACAGGGACTGG------TTCCATGACGTGAAC---TTG---CCATGGACCGGA------------------GGCTCTGAGGGT------------ACCTGG---AAAAACAGAGAAGCT---TTAATTGAGTTTGGCGAAGCC------CATGCCACTAAG------CAAGAAGTACTAGCTCTAGGATCGCAAGAGGGGAGTCTTCAAATG---------GCCTTGGCTGGTGCGATGGTGGCCAAC---------TAT------GAC------------------AACAGCGTGGCGACCATA---------AGCAGTGGG------CACCTAAAGTGCAGACTGAAA---TTGGATAAATTGAAA---------ATCAAAGGAACAACATAT------CAT---------------------ATGTGT---------AAAGGCGCCTTTGCATTCACTAAA---ACTCCGTCTGACACAGGCCAC---GGGACAGCCGTGGTTGAGTTGACG------TACTCAGGAGTTGATGGGCCTTGCCGAATCCCC---ATACTG---ATAACAACGAGTCTCAGCAATGTGGAGCCTGTCGGA---------AGAATGGTAACAGTCAATCCCATCGTGACAACGTCATCAACCCAAAAAACCACAATGATTGAAGTGGAGCCGCCG---------------TTCGGAGATTCCTACATCATCGTCGGGAGTGGCGACCAGAGA---------GTTCATTAC------CATTGGAGGAAATCGGGAAGCAGC---------------ATA---------GGAGCTGCTTTTGCAACCATGATGAAGGGA---GCCAGGCGCCTAGCGGTCATAGGAGACGACGCTTGGGACTTCGGCTCTGTGGGG------GGAATTCTCAACTCAGTGGGAAAAGCTTTGCATCAGGTCTTTGGA---AGT------ATGTTTAGGACGCTGTTTGGTGGGATG---TCGTGGATAACC---CAGATAATG------GTGGGAGCTTTATGCTGCTGGCTAGGAATCAATGCTAGGGACAAG---------------------------AGTATCGCGCTCACTTTTTTGGCAGTTGGAGGGGTGTTGATATTT------------------TTGGCTACCTCCGTGAACGCT---------NNNNNNNNNNNNNNNNNNNNNNNNNNNNNNNNNNNNNNNNNNNNNNNNNNNNNNNNNNNNNNNNNNNNNNNNNNNNNNNNNNNNNNNNNNNNNNNNNNNNNNNNNNNNNNNNNNNNNNNNNNNNNNNNNNNNNNNNNNNNNNNNNNNNNNNNNNNNNNNNNNNNNNNNNNNNNNNNNNNNNNNNNNNNNNNNNNNNNNNNNNNNNNNNNNGAC---TCTGGATGTGCTTTGGACCTGAATAGGAAAGAGTTCAAATGTGGAAATGGGATCTTCGTCTTTAATGACGCGGAGGCCTGG---ACGCACACGTACAAGTATCATCCCAGCACTCCGAAGCAGCTCGCCGGCTCAATCGTCAAAGCTCTGGAA------GATGGGCAATGTGGAGCCAGATCAGTGGGACGCCTGGAACATGAGATGTGGAAATCCAATGCAAAGGAAATCAACGCCATCTTAGTGGAAAATGAC------AAAAATCTCAGCGTTGTGGTTCTGGAAAGTGAC---TATTACAGGAAAGCGAAGAAG---------CTCATGCCTATAGGTGAAGAGCTGGCTTTT------------GGA---------TGGAAGAGCTGG---------GGGAAAAAATTTTTTGAAGAA---------------------CCT---------CCGATGCAAAACGAAACTTTCATCGTTGATGGGAAGGTTGGAAAAGAATGTCCTGAAGAGAGGAGATCCTGGAACAAC---TTCAAGATCGAGGACTTTGGGTTTGGGGTCTTTTCCACTTCAGTGTGGATGGAACAGAGAGCCGTTTATACTGAGGATTGTGACGAAAAGGTAATTGGTGCTGCCGTGAAAGGGGAGAGAGCCGCCCACAGTGATTTGGGTTATTGGATGGAAAGCATTTCCCTGAACGGGACG------TGGAGATTGGAACATGTGTACATGATAGAAGTTAAATCCTGCACCTGGCCTGCCACTCACACGTTATGG---AACGGAGGAGTGGAAGAATCCGAGTTGATA---------ATCCCGAAAAGCAGGGCTGGGCCAGTGTCACATCACAATACTAGAAAG---------GGG---TATCAAAACCAAATCAAAGGACCCTGG---CATCTCCATCCTCTCGAAATTAGGTTTGAGAGTTGCCCT---GGCACGACAGTCACCATAACTGAGGAATGCGGTGGAAGAGGAGCGTCGCTAAGAACCACCACCAGCAGTGGTAAAGTCATTACTGAATGGTGTTGCAGAAGCTGCACC---------ATGCCCCCACTGAGTTTCCGAGCCCCGGATGGTTGC------TGGTACGGAATGGAAATCAGA------------CCTATG---------------------------------------------------AGAGAGAGG---GAGGAGACA---------TTAGTGAAAAGTCATGTGAGTGCA---------------------------------------------------------------------GGAAGAGGT------------GACGGCCTTGACAACTTC---------------------------------TCATTGGGAGTT---TTGGTTTTGACCATCACGCTGCAGGAAGTGCTGAGG------AAGCGGGTGTTGGGAAAACACGTGCTGTGGATGATCTTAGTGGTGTTC---------------CTACTGATGATGATAGGAGGGATAACTTACAGAGACGTTGGGCGTTACCTC------GTTCTGGCTGGAGCGGCGTTTGCAGAA---------------------------------------CAGAACTCAGGTGGCGACTTACTGCATCTGGTGCTAGTG---GCCACTTTCAAAGTGAGGCCGATGGCGTTGCTTGGC---TTCGTCCTGGGAGGTAGATGGTGCCGG------------CGG---------CAGTCTTTGTTGTTGGCAATAGGAGCTGTGCTCGTGAATTTGGCTCTGGATTCC---------------AGAGGAGGCTATTTCGAAATTGTGGACTCACTG---GCCCTGGCACTTCTCTTTGTTAAAGCCATCATCCAC------TCAGATGCCTCTTCGGTCAGCCTGCCACTGCTAGCAGCTCTGGCA---CCAACGGGATGCTACACCATTTTGGGAACACATAGGTTTGTGATGCTCGCCCTGATTCTTGTGACATTCCTAGGATGTAAGAGAACC------GCT------------TCCGTGAAAAAAGCT---GGA------------------------GTAGCAGCCATGAGTGTAGTCATGACCATAGGAGGCTTCAGC---CCGCTGCCAATGTTGGGGATGTTGATGTTCACGAATGTG---GGG---------------AAAAGGAGCTGG---------CCTCTTCACGAAGCTATGGCGGCTGTGGGCATCCTATGCGCTCTATTTGGCGCATTGGCTGAG---ACTGAAGTTGACCTTGCCGGACCAATGGCT------GCAGCAGGTCTGATCATCATGGCTTATGTGGTATCTGGACGAAGCAACGATATCAGCATAAAGAAAGTTGAGGAA------ACC------AGG---------TGGAGCGGTGAAGCAGAAGTGACTGGAGAG------AGTGTCAGCTATCAC---GTCAGCTTAGATGAGCAGGGTGATTTCACGCTGACAGAAGACTCAGGCCCTGGAATG---GAAAAAGTGCTCTTGAAAGTTGGGTTGATGGCCGTCAGTGGACTATACCCT---GTTGCCATCCCCTTTGCTTTGGGAGCGTGGTTC---------TTTTTGGAAAAGCGACAAAAAAGA---------GCA------------GGTGCTTTGTGG---GATGTGCCATCCCCAAGGGAGTCAAAACCGGCTAAATGT---------------------GAAGATGGAGTGTACCGG------------GTATTCTCAAGGAGACTTTTC---GGAGAGAGCCAAATTGGAGCTGGG------GTGATGTTTAAAGGCACTTTTCACACGATGTGGCATGTAACCAGAGGGGCCGTCATCAAATCAGGA------------GATGGTGTCTTTGAACCCGTTTGGGCAGATGTCCGGAGAGACTTGATAGCCTACGGAGGACATTGGAAACTC---------ACTGAACGATGGGATGGGGTGGAAGAAGTGCAACTTATCGCATTGGAGCCAGGG---AAAAAAGTTAGACACATCCAGACAAAA------CCCGGGATCTTCAAA------ACGGCAGAGGGTGAGATCGGAGCAGTGGACTTGGACTGTCCAGCCGGCACCTCAGGATCTCCGATAGTCAAC---AAAAACGGGGATGTTATC---------------GGTTTGTATGGAAATGGA------GTCTTGGTAAAAGGTGACAGGTATGTAAGTGCAATATCTCAAAAGAGCGAAGTAGTAGAAGGG---------------GAAACAGAGGAAATGGAAGACAGGTGGTTCAAGAAAAGAGAACTAACAGTCCTGGATCTCCATCCAGGAGCTGGAAAAACCCGCCGCGTCTTGCCGCAGCTCGTAAGAGAAGCGGTGAAACGTCGTCTGAGGACGGTGATTCTGTCTCCGACAAGAGTGGTGGCAGCCGAGATGTATGAGGCTCTAAAGGGGGAA------CCAGTTAGGTACATGACACCAGCAGTCCAGAGTGAGCGCACTGGC---ACAGAGATAATAGACTTGATGTGCCATTCA---ACATTCACCATG---------AAGTTGCTGCAAGGAGTGAGGGTG---CCCAATTACAACCTGTACATAATGGATGAAGCGCACTTCATGGATCCCGCGAGTGTTGCTGCCAGAGGGTACATAGAAACTAGGGTGAGCTTGGGCGACGCGGGAGCC---ATATTTATGACAGCCACCCCCCCTGGAATG---AGCGAGCCATTCCCACCTTCCAATGCTCCCATCATGGATGAAGAAATGCGCATTCCG---------GACAAAGCCTGGAATGCTGGATATGAATGGATAACCGAATTTCAG---------------------GGAAAGACCGTGTGGTTCGTCCATAGCATAAAACAAGGGGCTGAATTGGGGACCTGCCTGCAAAAGGCAGGAAAGAAGGTTATATATCTCAATAGGAAAAGATTTGAGAGCGAATACCCTAGATGCAAGAAAGAAGATTGGGACTTTGTTATCACCACTGATATCTCCGAAAAGGGAGCAAATTTC---AAAGCTGACCGAGACATTGAT---CCCACAGTGGTAGTGAAACCTATCTTGATGGATGGA---------------CGAGTTAGTATGCAGGGGCCTATAGCCATCTCGCCAGCATCAGCAGCTCAAAGAAGGGGGAGAATCGGTAGAAAT---------CCT---------------------GAAAAGCTCGGGGACGTTTACGCGTTCAGT------------GGGAACGTTAGCTCAGAC------AACGAGGAACATGTG------AGTTGGACTGAAGCTAGAATG---------TTGCTGGACAACATC---------CATGTGCAAGGA---GGA------GTTGTTGCGCAACTCTACACACCGGAAAGAGAAAAATGTGAGTGTTATGAAGGTGAGTTC---------AAACTCAAAACCACTCAGCGAAAGATCTTCTCAGAGTTGATACGC---ACCGGAGATCTTCCAGTA---TGGTTGGCATACCAGGTGGCTTCA---TCAAACATGGAATATCATGATCGCAAGTGGTGT---TTTGATGGGCCTAAT------GAACATCTGCTTCTGGAGAAC------AACCAGGAAGTGGAAGTGTGG---ACCAAACAAGGACAAAGGAAAGTACTGAAACCCCGCTGGCTTGATGGA---------AGAATAACATCCGACCACTTGAATTTGAAGAGCTTC------AAGGAATTTGCA---------GCTGGCAAGAGAAGCGCT------------GTGGGC---GTGATGGATGTGATCTCAACC------CTACCCAGTCACCTGAACATG---------------------AGACTTCAAGAGGCGTTGGACACGGCTGCAATACTCACTAGA------TCAGAGCCTGGAAGTAGGAGT---------TACAAAGCAGCCATGGAGAATACCCCTGAAATGGTTGAAACATTTCTTTTGTTTGCT------CTGGTGTCATTGATCACACTA------GGAGTGATAGCCATTTTAGTGAAAGGAAAGGGACCA------------GGAAAACTTACATTT------------GGAATGGTGGCAATAGGAGGGATGGCGTGGCTGCTGTGGCAGGCGAACGTGGACCCT------GGGAAGATAGCA------------GCATCAGTGATTCTGGTATTCCTCCTT------CTGGTGGTGCTGATACCGGAACCT------------GAGAAGCAAAGG---TCCATTCAAGACAACCAGCTGGCCATGCTAATGTTACTG------CTGGCCGCTATCATGGGGGGAGTTGCCGCTAAT---GAGATGGGCTGGCTT------------GAAAAGACGAAAGATGATTTGAGCTGGATATTGCAGAGCAGAGACGCTCAGGGGACCGTT---TCCACACCGGTTTTTGAGCTAGAC---------------------ATG------------AAACCTGCCACGGCATGG------ACATTGTATGCTCTTGCAACTACATTTTTG------------ACTCCTTTGTTTCAGCATTTGATT---GTTACAAAA---------------TATGCAAGCATCTCCCTCATGGCCATAGCCACACAGGCTGGGACA---------CTGTTCAGCATGGATAGTGGAATACCCCTTTCCAGCATAGAG---CTGAGTGTGCCTCTTTTGGCACTG---------------------------GGG---TGCTGGACTCAAATCACACCTTGTAGCCTGATTTTGGCCTGTGCTTTGTTGCTC---------------ATCCACTACGCCATCCTCCTCCCAGGA---------ATGCAGGCTCAAGCAGCTAGGGACGCACAGCGGAGGACGGCAGCTGGCATAATG------------AAAAACGCTGTGGTGGACGGAATTGTG---------------GCCACTGACATACCACCTCTTGACGGAGCTGGTCCGTTAACAGAA------------------AAGAAGCTTGGACAGCTACTCCTG---------TTTGCCGCTGCTGTT------------------GCCGGGGTGGTTATAACGAGAAGCCCACGATCATGGAGTGAG------TTGGGAGTTCTTGGTTCAGCTGTGGGATCAACTTTGATAGAA------GGAAGTGCCGGAAGATTCTGGAATGCCACA------ACGGCAACAGCTATGTGCAACCTGTTTAGAGGGAGTTAC------------TTG---GCAGGT------ATACCTTTAACCTACATGGTG---------------------ATAAGGAACAGCGGGACAGGAACCAAGCGA--------------------------------------------------------------------------------------GGA---------------------------------------------GGAGGGATTGGTGAGACACTA---GGA------------------------------------------------------------GAGAAGTGG---------------AAAGCGAGACTCAATCAATTGAAC------------------------------------ACTCTGGAATTCAAC---------AGA------------------------TACAGGAGAAGCCACATTACTGAG---------------GTGGATCGTGAGCCAGCTAAG------GCCGCTCTCAAGGCGGGAGACCCCGGAAGAGGAGCAGCTGTTTCT------------AGAGGCAGCGCC------------AAACTCCGA------------------TGGATGCACGAGAGAGGGTATGTGAAGTTGTATGAC---------------AAAGTCGTGGACTTGGGG---TGTGGCAGAGGA---------------------GGATGGAGTTAT---TACGCTGCCTCCCAGAAG---------------------GAAGTGAAAGAAGTTAAAGGTTACACTAAAGGGGGAAGA---GGCCATGAAGAA---------------------------CCGATAATG------ACGCAGAGTTACGGTTGG------AATATCGTCCAG---------------TTCAAGAGTGGGATTGAT---------GTC------TTTTACAAGGAAGCTGAAAGCTGTGATGTG---------------GTGATGTGTGACATTGGTGAGTGCAGCAGTTCACCGATAGTTGAA---------------------GCT---------TCACGCACACTC------------AAGGTGTTGGAATTGGCAGAG---AGGTGGTTG---------------ACCAGAAAT------CCAAAG---GCTGACTACTGCATTAAGGTGCTGTGC---------------CCATACATGCCAGAA------------GTAATTGAAAAATTG------AGTAAATTGCAGCTT------AAGCATGGTGGTTGT---------------------GTTGTGAGA------------AACCCACTCTCAAGAAATTCCACT------------CATGAAATGTACTGGGTCTCAGGTTTCAAAGGAAATTTAGTTGGCATCATCAAC------------------TCAACCTCCAATTTGCTCTTGAAAAGG------------ATGGAGATCAAGTTCGCGGAGCCAAGGTATGAA------------------GAGGACGTGAACCTGGGCAGC------GGAACCAGGGCCGTGACAATTGCTCCACCCCGGTTT---------------GAC------------TATGGAAAGATCAGATCAAGGATAGAAAGGCTGCAGGCAGAGCACAAAGCCACA------------------TGGCATTATGACGTGGAACACCCT------TACAGAACGTGG---GCA---------TATCATGGGAGTTATGTG------------------------------------GTCAAGCCTTCGGGAAGCGCTTCATCACTAGTGAATGGGGTGGTCAAA------------------------ATG------------------------------TTATCCAAGCCATGG---GACGTGATTTCTGAGGTCACAGGT---------------------ATG---------TCTATGACAGACACC---ACA---CCCTTTGGACAG---------------CAAAGGGTTTTTAAGGAGAAGGTGGACACCAAAGCCCCTGAACCCCCGCCC------------------GGAGCTGAAATGGCGACC---ATC---------------ATAGTTTCAGAATGGCTGTGG------------AGGAAACTAGCAGAGAAGAAAAGACTTCGCATGTGC------------------ACG---------------AAGGAAGAGTTCATC------------------AAGAAAGTGAGGAGCAAT------GCTGCTCTCGGGCCTGTC------------------------TTCGAGGATGAAAACAGGTGGAAAGACGCTGCA---------------------------------------------------------------------------------------------------------------------GAAGCTGTGCAGGACCCTGACTTCTGGAACATG---GTTGATGAGGAACGCAAGAACCAT---------TTAGAAGGTAGATGT------------------GAAACA------TGTGTGTACAAC------------------ATGATGGGAAAAAGAGAGAAAAAGCGGGGCGAATTT------------GGGAAA---------GCCAAGGGAAGCCGCGCG------ATCTGGTTC---------------------ATGTGGCTC------------------------GGAGCAAGGTTCCTAGAG------------------------------------------------------TTT------------------GAAGCATTCGGA---TTC------------------TTGAACGAAGACCACTGGATG---------------GGGAGAGAAAACTCAGGTGGAGGGGTCGAAGGCCTCGGCATCCAA---------------------AAGTTAGGATATGTAATGAGAGAGATA------------------------GGAAGTAAAGGTGGT------------GTGATCTACGCT---------GATGACACAGCCGGTTGGGACACACGCATCACAGAGAGTGAT---------------------TTG------CGGAATGAGAGCCACATTCTGGAATTCATGGAAGGAGAA---------------CACAGGAAATTG---GCA------------------AAAGCTGTCTTTGACCTT------ACGTATAGACACAAGGTTGTC------------------AAGGTCATGAGACCAGGAAAA---------GGAGTCACCTTGATGGACATT------------------------ATCTCTAGAGAGGATCAGCGTGGTAGTGGCCAAGTCGTCACCTAC---GCTCTAAACACC---------------TTCACCAACCTCGTGGTGCAGCTT---------GTGAGAATGGCTGAATCAGAGGAGATCCTTCAAGTTGAT------------GACCTCCAGGAACTATCAAGTGATGTGAGGTTGAAGCTGAACAGATGGCTGAAGGATCAAGGCTGG---------------GAG------------------------------AGACTGCAGCGCATGGCCGTGAGCGGTGACGATTGC------GCTGTGGCGGCAATAGATGAA---AGGTTCGCGAAC---GCTCTTCACTTCCTAAACGCTTGCTCAAAGGTAAGAAAGGATGTGCGTGAGTGGACCCCGTCGAAAGGTTGGAAAAACTGGGAGGAAGTGCCCTTCTGTTCACATCACTTCCACCGCTTGAAC---ATGAAAGACGGGAGGGAACTGATTGTGCCATGCCGCTCGCAGGATGAATTGATTGGGCGAGCT------------------AGAATAACGCAGGGTGTCGGA---GATTTGGCCAGTTCT---GCCTGTTTGGCAAAAGCCTACGCCCAAATG------TGG------CAGTTGATGTACTTC------------------CATAGAAGAGACCTAAGA------------CTCATGAGC------AATGCGATCTGCTCTGCCGTG---CCAGTAGAC------TGGGTACCA---------------------------ACT---------GGAAGAACCACCTGGTCCATTCACGGAAAAGGA---GAGTGGATGACGACTGAGGACATG------------CTTGAAGTGTGGAAC---AGGGTGTGGATTGAAGAAAATGAGTACATG------AAAGATAAGACCCCTGTC---ACAGATTGGACTGACGTG------CCCTATTTGGGAAAACGGGAAGACCAGTGGTGTGGTTCCTTGATAGGATATCGACCC------------------CGCACCACCTGGGCTGAAAACATAAGAGTG---------------CCCATCAATGTGATCCGCGTCAAGATA---------------GGAGGAAACAAGTTCAAG---GATTAC---------------CTGATCAGCCAGAGG---AGATATGAC------GTGGCAGAGAAATTG------------AAATTTACAGGAGTGTTG"/>
                        <sequence id="seq_KJ469370" taxon="KJ469370" totalcount="4" value="NNNNNNNNNNNNNNNNNNNNNNNNNNNNNNNNNNNNNNNNNNNNNNNNNNNNNNNNNNNNNNNNNNNNNNNNNNNNNNNNNNNNNNNNNNNNNNNNNNNNNNNNNNNNNNNNNNNNNNNNNNNNNNNNNNNNNNNNNNNNNNNNNNNNNNNNNNNNNNNNNNNNNNNNNNNNNNNNNNNNNNNNNNNNNNNNNNNNNNNNNNNNNNNNNNNNNNNNNNNNNNNNNNNNNNNNNNNNNNNNNNNNNNNNNNNNNNNNNNNNNNNNNNNNNNNNNNNNNNNNNNNNNNNNNNNNNNNNNNNNNNNNNNNNNNNNNNNNNNNNNNNNNNNNNNNNNNNNNNNNNNNNNNNNNNNNNNNNNNNNNNNNNNNNNNNNNNNNNNNNNNNNNNNNNNNNNNNNNNNNNNNNNNNNNNNNNNNNNNNNNNNNNNNNNNNNNNNNNNNNNNNNNNNNNNNNNNNNNNNNNNNNNNNNNNNNNNNNNNNNNNNNNNNNNNNNNNNNNNNNNNNNAAT------------------------------TTGAAAAAACAAATTGTGAGAAAGAGCGGAAGAAAGAAAAGAGAT------GGTGGTCCCAAA------------------------------------------------------GAGGGTCCCTTGAGCATGCGTGCGGTGTTAGGAGTTATGCACTACGCCTCACACATAGCTCTAGGGATGAAAATAAAGGGACCCCTAAAGGCCTTT------------------------------------------------------------------------------------------TGGAAGAAAACTCCTGTGTCGGCTTTAAGCAAAGTGATTCTGAAGCTGATGAACATCTTACGG---------TCA---------------------------------------------TTGCTCACCTCCCTGCTTAAACGGAAGAAG---CAA------------------------------AGAAGTTGTGGGGGGAGTGCTTTC---------------CTTTTGTGG------------------------------------------------TTTTGTGTCGGCTTGGGACTT------------GGT--TCTGTCGTC------------AGAAATCATGGAGGGTGGATTATATCACCATCCAAGACTGAGGTTGGCCAAACACTG---------------------AAGGTCGGAAACGGATCATGCATCTTTGCCTCCTTGGACATTGGAAGTCCATGTGAAAGG---ACCATTTCTTATGAG---TGTGTTACTCTGAGTGAA------AAAGAGGAACCATTTGATGTTGATTGC---TACTGTTATGGGGTAGAAAGAGTCACAGTGACTTATCCCCTCTGTAAG---------------------GTTGGG---ACAAATCGACACAGAAGA---------TCA---TTGGACATAGCGGAGCATCCCCCACATGTATATCTAGGATCAGGTTCACTA---TGGGGGGGAGTTGAGTCAATCAATGACCACTTTGAGAAAGTGGAGGAACTCCTGGTTGTGCATTGGGTCAAAGTTGCAGTGGTCACGGTTGTGGCTGTATACCTCTTTGGCTTGAGCTGGAAAATT---ATGGTTCTTCTGCTGCTGTTGCTTCTTGTGACACCTGCTTTCGGTNNNNNNNNNNNNNNNNNNNNNNNNNNNNNNNNNNNNNNNNNNNNNNNNNNNNNNNNNNNNNNNNNNNNNNNNNNNNNNNNNNNNNNNNNNNNNNNNNNNNNNNNNNNNNNNNNNNNNNNNNNNNNNNNNNNNNNNNNNNNNNNNNNNNNNNNNNNNNNNNNNNNNNNNNNNNNNNNNNNNNNNNNNNNNNNNNNNNNNNNNNNNNNNNNNNNNNNNNNNNNNNNNNNNNNNNNNNNNNNNNNNNNNNNNNNNNNNNNNNNNNNNNNNNNNNNNNNNNNNNNNNNNNNNNNNNNNNNNNNNNNNNNNNNNNNNNNNNNNNNNNNNNNNNNNNNNNNNNNNNNNNNNNNNNNNNNNNNNNNNNNNNNNNNNNNNNNNNNNNNNNNNNNNNNNNNNNNNNNNNNNNNNNNNNNNNNNNNNNNNNNNNNNNNNNNNNNNNNNNNNNNNNNNNNNNNNNNNNNNNNNNNNNNNNNNNNNNNNNNNNNNNNNNNNNNNNNNNNNNNNNNNNNNNNNNNNNNNNNNNNNNNNNNNNNNNNNNNNNNNNNNNNNNNNNNNNNNNNNNNNNNNNNNNNNNNNNNNNNNNNNNNNNNNNNNNNNNNNNNNNNNNNNNNNNNNNNNNNNNNNNNNNNNNNNNNNNNNNNNNNNNNNNNNNNNNNNNNNNNNNNNNNNNNNNNNNNNNNNNNNACCCAA---------TGTGTGAGCGTA------GAAAAGAGGGACATCATG---------------AGAGGAAACTCAGATGTCACGTGGCTGTCTATTTTATTA------GACAAAGGCAGGTGCGTT---------------ACGGTTGCAATTGAAGGAAAG---------------CCCACAATCGACATC------------TGGTTAGAG---CAGGTGACACAACAATCTCCTACAGCTAGCAGAGAGTACTGTACTCAA------GTC------------------ACTACTACTGATTTAAAGGTTGCAGCTAGGTGT---CCA------------ACTCAG------GGTGAGGCCACT------CTAACTGAGGAAATGGAA---------GAGGGGTATGTCTGCAAAAGG---------ACTTTGAGTGACAGA------GGTTGG------------------GGAAATGGG---TGCGGCCTTTTT---------GGGAAGGGT------TCAATAATTGGCTGC------GTTAAGACTAGTTGT---TCAGCCGAA---AATGTCATCAAATCCTACACATACGACTCTGCAAAAATTAGTTACACA------GTTGGGGTTGAACCTCACCTAGGTGGAGTACTTGGTAAAAATGATACACAG------------------------AGGGTCACCAGGGCAACCTTTACTGCTGAGTCAGAAAAGAAACTGGTTAAGTTG------------GGCGAT---------TCAGGAAATCTTGAA------TTT---AACTGT------------AGAGTCATTTCCAATACTGACCTCTCTAATATAAGATTG---------------CTTGAGTGTGACACC------------------CATTACTACAATGTGCACATAGATTGG------CTTAATGACTTGCCC---TTA---CCGTGGAGATTG------------------CCTGATGGCAAT---------------TGG---AGAGGACTAGAGAGG---CTGATGGCCTTTGATGAACCA------CATGCGGTGAGA------ATGTCGGTGAAGTCGTTCACTAACCAAAAGGGGATTGTGCAGAAA---------GCATTGCTTAGGGCTGAAGAGATTAAG---------AAG------TCA------------------AGTGATCAGTACCAGTTA---------ACTGGAGGA------CACATAGAGTGTAGAATTTCAACAGTGGGA---CTGAAG---------CTTAAAGGGTCAACATAT------GGT---------------------TACTGT---------GAAAAGAAGTTTGAATGGTCCAAG---AAACCTACTTCCACTCCACAT---GATACTGTGGTGCTGGAAGTTAAG------TATAAGGGAACAGTCCAACCATGCCGTGTTACA---GTGTCT---GCTGAGAAGGATGGTAGCCCTGGGAAAAATTTTGGT---------AACTTGATAACTGCTAACCCATTTGTGACGAAAACAGATGAC------ATCTTGTTTCTTGAACTGGTTGTTCCA---ACG------------GGCTCTTATGTTATTAAAGTTGGGAACCTTGAATACAAC---------------------------TGGAAACAGGCAGGATCCTCA---------------ATA---------GGGAAAGCCATACATATGGCTAAGAGAACA---TTGGAAAAGACTCTTATCACATCAAGTGCTTATTGGAATGGAAATGAGGAGTTT---------ACCATGAATTCATTGTGGAAAATCCTTAGGATACCAATTGAT---------------------TGGCTGTTTGGTGGCTTC---GGATTCATGGCT---AAAATTGTA------ATAGGAGCTTTGCTGCTGTGGTTTGCTGGAAACATCAGGAATGGT---------------------------TCTCTCTCGATCGCTTTAGGAGTGGTCGGCGCGCTGCTACTCTGC------------------TTCACCCTTGGGGTGGTAGGA---------NNNNNNNNNNNNNNNNNNNNNNNNNNNNNNNNNNNNNNNNNNNNNNNNNNNNNNNNNNNNNNNNNNNNNNNNNNNNNNNNNNNNNNNNNNNNNNNNNNNNNNNNNNNNNNNNNNNNNNNNNNNNNNNNNNNNNNNNNNNNNNNNNNNNNNNNNNNNNNNNNNNNNNNNNNNNNNNNNNNNNNNNNNNNNNNNNNNNNNNNNNNNNNNNNNGAT---GTTGGGTGTGCGATCGACACTTCAAGAAAAGAATTAAAATGTGGAGATGGTGTGATGATTTGGAATGAAGTCAACAACTGG---ATGGACAAATACAAATTTTATCCAGAGGATCCACAAACTTTCCTGGAGACATTGCTTTCCGTCCAAAAG---------CAACATTGTGGACATATGCCAAGCAACCACCTGGAATTGAAGATGTGGAAATCATTTGAAAGAGAGATAAATCTCTATTTAGCAGATCATGAA------CACGGCTGGAAGGTGAAAGTTGGTGAATCAAGCGGCTTTTATGAAAAAGGCGGAATCCTTGGCTGGGCTAAGAAGCAAGGAAGAGACGGAATTACC------------------------TGGAGTGAATGGTTGAGGAGTCTTCCTCCCGTTGAGTGGGTAGAC------------------AGA------ACAGCTTTTGGGAACAGCACTTTTTTCGTGGGAGCAGTGGGCCTTGAAGAATGTCCGGTAAACAATAGAACGTGGAATGTT---TTCCGTATTGCGGAATTTGGAGTTGGACTGACACACACAAGAGTCTTTTTGGACATCATGTCCGAGAGGAGGGTGGAGTGTGATGTGGGTTTGTTGGGAGCTGCCGCTCGTGACAACCGCATTGTCCATAGTTCTATATGGATGTGGATGGACAGCTTCGAGGTGAACGGAACA------CTGCAATTACAATCAATCGATCTGTTGTACGCAGTAGATTGCTACTGGCCAGCCACCCACACTGTTAGT---TCCAGAAGTGTAAACCATGACAAGATGATA---------CTGCCAAGATACATGGGAGGACCTCCATCAACAATGAATGAGATAATT---------GGA---TATTCTGTGCAGGATAAAGGTCCTTGG---AGAAAAGCTCCATTGCGTATGGAGAGAGGCTACTGTGAA---GGGACCAATGTGGAAGTTAAAGAAACTTGTTCAGACAAGGGACCTTCCACGAGGACCACAACTGAGAGTGGTACTGTGATTAGAGACTGGTGCTGCAAGCACTGCAAG---------ATGCCTCCGCTTAAGTACACCACGGAAGATGGGTGT------TGGTATGGGATGGAAATACAA------------CCCGTG---------------------------------------------------------------------AGT---------GAAATTCCTGGGAAAGTAGTTGCT---------------------------------------------------------------------GGAGATACT------------CATGAGATATTTGCCAGC---------------------------------TCCTGGGGT------GTCTTCTCGATCTTGATACTGTACTACCTAGGAATATTAACAAAGATATCAAGGGGAACTTGGGAATTGTGGCTGATTCCTGTGATTTCC---------------ATTCTGACCTTTCTTGGGGTGATCAGTTTGAATGATGTGATCAGGTAC---------ATGGTTGCTCTGGGAACAACCTATGTG---------------------------------------TGGCGTTTTCCAGAGCCAATGCTCTGGATAATAGCCATGGAATCCACCTTTGTTTTACGACCAGGGCTGATTCTTGGTGTTTAC---TTAGCAAGATCGTGGAGGTTT------------GAA---------AAGGTCTTAGGAATGGTAGCGATACTGCATGCCATACAGTGGACAACCCTGGAG---------------TACAGAAGCTTTTGGCAATTGCTGGATTCTTTT------------GCATTCCTTATCTATGGCTTGAGTCTCGCAGAGTCAGGATTTCAAAGTCATCTGTTCTCCTTGCTATCTCTTTCGCTGGGCTGGATTGAGCAGAGAGTTATTCAGCAGGCAGTGATTTTGGCTGGGGTGTCCTTGCTTTTTGTGAATAGCAAGAAGTTTTATGAAAGT------GAT------------TGGTCTCAAAAAACC---AAA------------------CTCACCATCTTAGCTGGATTGAAGGGATGTCTAGCTCCGCTTTTCCCA---TTGGTAGTAGTCTTTTTTCTTGGAAAGGTGTTTGAG------------------------AGAAGAGGA------------------GTTGATGTGACTGCCATATTAGGCATTGTGATGGGGATAGGAGCTATGGTTTGCAAGAATGGACTGGAAAGCAGCCCGTGGATGATTGGA------GTTATGGCTGTTTTCTTGCTGTTTTTTGTGCTCCAGATGAATACAGGAGGAATGATAGCTGAATGGTCTGGGCAT------CAT------GAT---------TGGAAGGATGATTGTGCAAAGTCTGTTGGC------TCCATTTCACTGGAG---GTGAGGAGAATGCCAGATGGCCGTCTCATAAACTTGTCCAAGGAAAAAGAAGGTCTG------ATGGAGATGATAATAGTCGGAGTGGGAATGGTAATAACTGGTTTCCACTGGGTGGGTATACCGCTAACCGTGCTTTCCATTGGAATGAAAAAATGGTTTGATCAAAGACAACGG------------TCC---------------CTGCTGATCATGGGCTTAGGAGAAACTACCACTGAGCCGGCACCA---GTA---------------------ATGGATGGAGTTTACAGG------------ATAATGGTGAGCTCTCTTTTC---GGCAGAAAACAGGTGGGAGTTGGG------GTGTTCAAGCATGGCAGCTTCCACACTATGTGGCACGTCACTAGAGGGTGTGTCTTAACCATTTCA------------GGACGAAAAATGTATCCAGAATGGGCCAATGTGAAAGAAGACTTAATATCATATAATGGAGGTTGGAAATTG---------CATGACAAATGGACTGGA---GGCGAAGTGCAGGTTCATGCCCATACTCCAGAT---------GGCAACATACACAAGACTCAGTTGCTCCCGGGGAAAATGAAG---CTGGAGACAGGAGAAGATCTTGGTTTAATCCCGCTTGACTTTCCACCGGGTTCTTCAGGTTCTCCAATAATTAAC---ACATCAGGACAGGTTGTG---------------GGGCTGTATGGTAATGGG---------GTGTTACATGGAGATATCTACTGCAGTTCCATAGCTCAAACGGAGGAGAAAGAGAAAATTGAA---------GTGCCAAAAGCTATAGAAGGCGATGGTTGGCTATCCAAGGGTAGGTTAACAATAATAGATGCCCACCCTGGTAGTGGAAAGACTCACAAGATCCTACCTGACTTGGTTAAGAGAGCTGCCCAAAGAAGAATGAGAACATTGGTCCTCGCTCCCACTAGGATAGTGATCAAGGAAATGGAGAGAGCTCTGAAAGGATTG------GATGTCAGCTATCACTCATCAGCTGTGAGTACAAAAACTCCTGGC------TCAATAGTAGATGTCATGTGCCACGCA---ACATTTGTGAAT------CGCAAACTGATCCACCTTCCTCAA------AAAAATTATGAATTGGTAATAATGGATGAGGCTCATTGGACAGATCCCAATAGTATTGCGGCTAGAGGATACATAACCAGCCAGTGTGAATTGGGGAAGTGTGCGGTG---GTTTTAATGACCGCAACCCCACCTGGTGTT---GATGACCCCTGGGCGAAAAGCAATGAAAAAATTGAAGATGAGCAAAAAGTGATTCCT---------GATGGCCCTTGGAAGCAGGGATTTGAGTGGATCACTGACTTCAAT---------------------GGTAGGACAGCTTGGTTTGTTCCATCACAAAATGCTGCTTCTGGAATAGCGGGAACTCTGCGCTCACTTGGGAAGAAGGTCATAGTTCTTACCAGCAAGACATTTCATGACAACTATCCAAAGATTAAGGACGAAAAACCAGATTTTATCATGACAACTGACATTTCCGAGATGGGAGCTAATCTG---GATGTGGAGAGAGTGATTGAT---CCTAGGACTACTTTAAAACCCGTGGAGAAAGGGAAT---------------GTGGTGGAAATCAGCGGAGAGATGCAAATCACTCCTGCTTCAGCTGCTCAGAGGAGGGGAAGAGTCGGAAGGACC---------CCT------------------------GGAAAGGTGGCTCAGTACATTTACCAA------------GGAGAAGTGGACATTGAT------GACTCTGAACTTGTG------TGTTGGAAAGAAGCTCAAATG---------CTCTTAGACAACATG---------GATAGCAAGAACAGAAGT---------GTCTCAAATTTTTACTCACCAGAACAAGAGAAAATGACTGAAACCCCAGGGTTTTAC---------AGGCTAACAGAAGAAAAACGCAAAGTTTTCCGGCATCTTTTGACA---AACTGTGAATTTACACCA---TGGCTAGCTTGGAACGTTGCTTCC---AATACCAAAGGAGCTGAAGACAGGAAGTGGGTG---AGTGCTGGACCAAAG------AATCATGTGGTTGAAGACGAGAAT---GGGGATCCCATTGAGTATACA---ACTCCTGGAGGAAAGACCAACAAATTGGCACCAGTCTGGTTGGACAAA---------AGGATGTTTAGGGAAGTTAGGGACCTGAGGAGCTTT------GTGGACTATGCC---------TCCATGAGGAAAACTTCT---------------------------GGATTGCTTTCC---------ATTCCCCGCCTGTTTTACTCA---------------------AAGGTGCACGAATCTCTGGATGTGTTATACATGTACTTTTCA------GCTAAGGCGGACTCACGGAGT---------TTCAAGATGGCTGAAAGGCAACTTCCTGAGGCTATGTTATGCATTTTCCAGGCAGTAATTATGGTAGCTGGATTTCTCTTGATC---------TTAATGTGGCTGATGTCTAGAACAAAAGTT---------------GACAGAATGCTAATG------------GGAACCATTGTGATCATTGGCAGCTCAGTCATGGCTTGGATAGGCAATGTGCCCTTG------GCTGTTGTGGCTTGTTGTGGA---ATGGTG---------TCCTTCATATTG------CTGATCTGCTTAATACCAGAGGAA------------GGCATGCAACGC---ACTCAAATTGATTCCACGCTTTCTTTAGTTATCTTTGGA------GTGGTCTTTCTAGTTATAGCGGTGGTGGCCAAT---GAGATGCGCCTTTTG------------GAGAACACTAAGAAAGATATC---ATGGGGCTTTTTGGGAATTCTGATCGTCCTTCATTG---GCAACAAGCTACAGTGAATGGTTGAACTGGGAT------------ATC------------AAACCTCTGAGTGTCTGG------GCTACGTATGTAGTGATTGTTACCACCTTA------------CGACCCCAAGTGCTACACAACTTG---AAG---------------ATGTTGAGTCAAAGGGTTGTCACAGGGACTGTGGCGGGAAAGACAGATTTG---------CTGAATCTCTTGCCACTTGGTAGCTCCTGGCTCCATTTTGGAATGGGAGACTTCACCCTTCTGGCAGGG---------------------------GTG------ATCAGGAATATTTCAGCCATGAATGTCTTGGGAGGAATAATCTTGGGTGTG---------------CTACACTGGGGTTGGTTTTTGCCCTTG---------CACGCTGCAGCTGAGAGTTCAAAAGCACATAAAATAGTAACACAATCCTTGGCA------------AAGAACACCATGGTGGATGGTGAGACC---------------ATTTACCAGCTGGAAGAAATGAATGGTGACACAGAAAATAGTGAG------------------AAAACATTTTCCCTCTTTGTAGCG---------CTTGGCTTGGGAATG------------------GTGAACTGTGCACTGAACAGATACCCTTGGTCTTTTCTTGAG------TGTTTCATGATTGTGATGGTGGTGGCTAGACATTTTTATGATATG------AGAACACAGACCTTCTGGACCATGCCA------GTGGTGAGTGGGATGTCAAGCATCATGAGAGGTGATCTG------------TGT---GGCTTG------TTCCCAATCATTTTTCGGATG---------------------TGGTTAGCCATTAAGTCAGAAAGAAGA-----------------------------------------------------------------------------------------GGA------------------------------------------CTCATCACAAGTCACTTGACCTTG---GGA------------------------------------------------------------GAAGAATGG---------------AAAAGGGAACTGAATAAACTCACA------------------------------------CAAAGGGAATTCTTG---------GCT------------------------TACAGAAAGAGAGGCATCCTTGAA---------------GTTGACAGAGCTGAAGCTATT------TTACAACTGAGCAGAGGGAAAACTAACACTGGACATGCCGTCTCT------------CGAGGCACTTCA------------AAATTAGCG------------------TGGATGCATGAAAGAGGGATGGTGCCG---TTAACTGGC------------CATGTGGTGGACTTGGGC---TGTGGGAGAGGT---------------------GGCTGGAGTTAC---TACTCAGCAGCTCAGAGA---------------------GGAGTGAAGAAAGTGAATGCCTACACGCTTGGAACTGGG---AGCCATGAAAAA---------------------------CCCAAAATT------GTTGAGAGCTTTGGATGG------AATTTGATCACT---------------TTTAAATCTAAATGTGAC---------GTT------GAGAAGTTACCTCCTTTCTTCTGTGACACG---------------GTTCTATGTGACATCGGTGAGTCTAGCCCCAGTGCAGCATTTGAA---------------------GGG---------AAAAGAACATTG------------AGAGTGCTGAACATGTTTGAG---CAGTGGCTG---------------AAATGTTGC------CCCAAC---GCAAATTTCTGCTGCAAGGTTTTATGT---------------CCTTATGTACCTGAA------------GTGCTTGAAACGATT------TCAAGAATGCAGCAA------AGATATGGTGGAGGT---------------------CTTGTCCGA------------GTCCCTCACTCCAGAAACTCAACT------------CATGAAATGTACTACGTATCAGGTGTTTCTACCAATGTGGTTGGCTCAGTGAAT------------------GCAGTCAGTCGCAAGTTGATCAACAGGTTT---------------TCGAGCACCGGTGGTGAAAGGGTAGTA------------------CCAGACATTAACCTGAGTGTG------GGCACAAGGTCTAACCTAACCAATCTAGTCAAGGTT---------------GAT------------CCTACAAAGGTCGCTCAAAGAGTGGATAGGGTGAAGAGAGAGAATTCAAGTACA------------------TGGCATTATGATGAGGAACATCCA------TACAGAACTTGG---GAA---------TATCACGGCAGTTATCAC------------------------------------ATTAGGGATGTGGGAACCAAAAGTAGTGCAGTGAACCATGTAGTGAAA------------------------ATG---------------------------TTGAGTTGGCCC---TGGTTAACCATTGAAAGTGTGATT---------------------------TCT------ATGAGCATGACTGACACC---ACA---GCTTTTGGACAG---------------CAGAGAGTTTTCAAAGAAAAGGTTGACACCAAGGCTCCAGAGCCTCCCACA------------------TCAGTTAGGAAGGTGATG------------------CGACTGACGTTCACTTGGTTGCTG---------AGCTTGATAAAGAAGAGAGGTGGAGTTGTGCGGATGTGC------------------TCT---------------AGAGAAGAATTCATT------------------AACAAGGTTGAGACACAT------GCCTCCATAGGAGCTTGG------------------------AGTGCTGAAATGGAAGGGTGGGAAGATGCTCGC---------------------------------------------------------------------------------------------------------------------CAGGCCGTCCAAGATCCCAGGTTCTGGAACTTG---GTTGACAAGGAGAGGAATTTACAC---------CTGCAAGGAAAGTGT------------------GAAACC------TGCATTTATAAC------------------CTTATGGGAAAGAGAGAAAAGAAACCAGGGGATTTT------------GGTGTT---------GCTAAGGGAAGTAGGACC------ATCTGGTAC---------------------ATGTGGCTT------------------------GGTGCCAGGTTCTTGGAG------------------------------------------------------TTT------------------GAAAGCTTTGGG---TTT------------------CTAAATGAAGAACACTGGGCA---------------TCGCGGGAGCTGAGTGGAGGAGGAGTAGAAGGAATCCCCTTGTTT---------------------TATCTTGGTTATGAAATGGAAAAAATA------------------------GCAAGGAAAGGAGGA------------CCTCTGTATGCT---------GATGACACCGCTGGATGGGACACCAGGATAACCGAGTCTGAC---------------------CTA------AATGATGAAATGGAAATCTGCTCACTGATGGAAGGAGAG---------------CATAAGAAATTG---GCT------------------ACAGTTCTTTTTGAGATG------GCATACAAGAACAAAGTTGCT------------------TTGTGTCCACGGCCAGGCAAG------AGAGGAGGAACCGTCCTGGATGTG------------------------ATAACGAGGAGAGATCAGAGAGGCTCTGGACAGGTTGTGACTTAC---GCCTTGAACACT---------------TTGACAAACCTGAAGGTGCAACTA---------ATAAGGATGGCTGAATCAGAAGGAGTGCTCACTCAGGAC---------------------------------TTTGAGGACCTAGGAATGGAAAATTGGCTCAAAAGGTATGGAGAG---------------GAT------------------------------AGGCTGGAAAGGATGCTTGTGAGTGGAGATGACTGT------GTTGTCTGCTCACTGGATGAA---AGATTTGGAAAC---GCTCTCACATGGCTCAACGTCATGGAGAAAACTAGAAAAGACGTTGACCTGTGGGCACCATCAAAACATTATGACAATTGGGAGAGAGTTGAATTCTGTTCCAACCACTTCCATAAATTGTAC---ATGAAAGATGGAAGAAGTTTGATTGCTCCATGCCGTTCTCAAAACGAGCTGATTGGTAGGGCC---CTG---------------GTAAATCAAGGGGGGAGTACTGGAATCCAGGGAACT---GCCTGTCTGGCTAAGGCTTATGCTCAGATG------TGG------AACATGTTGTATTTT------------------CATCGTAGGGATCTTAGG------------ATTCTAGGA------TTTGGCATAATGTCATCTGTG---CCGTCTAAC------TGGGTTCCA---------------------------ACT---------GGGCGAACCACCTGGTCTGTGCATGCAACCAAA---GATTGGATGACCACTGAAGATCTG------------CTGTCTGTGTGGAAC---AGAATCTGGATAGAGGACAACCCACATATG------GAGGATAAGAGGAACATC---AATGATTGGAAAAATATT------CCATACCTGCCTAGAGGCCAAGACATCAGCTGTGGGAGCTTGGTGGGTACTGGTAAA------------------AGGGCACAATGGGCTGAATTGATTCCTGGA---------------GCAACATTGAAAGTCAGAAACTTGATG---------------GGGAATGAAAGGTTCATT---AACTAC---------------CTGAGTGAAATCGGG---AGGTACTCC------GAAGAAGAGAAG------------------GCATTTGCCTTGTAC"/>
                        <sequence id="seq_KJ469372" taxon="KJ469372" totalcount="4" value="NNNNNNNNNNNNNNNNNNNNNNNNNNNNNNNNNNNNNNNNNNNNNNNNNNNNNNNNNNNNNNNNNNNNNNNNNNNNNNNNNNNNNNNNNNNNNNNNNNNNNNNNNNNNNNNNNNNNNNNNNNNNNNNNNNNNNNNNNNNNNNNNNNNNNNNNNNNNNNNNNNNNNNNNNNNNNNNNNNNNNNNNNNNNNNNNNNNNNNNNNNNNNNNNNNNNNNNNNNNNNNNNNNNNNNNNNNNNNNNNNNNNNNNNNNNNNNNNNNNNNNNNNNNNNNNNNNNNNNNNNNNNNNNNNNNNNNNNNNNNNNNNNNNNNNNNNNNNNNNNNNNNNNNNNNNNNNNNNNNNNNNNNNNNNNNNNNNNNNNNNNNNNNNNNNNNNNNNNNNNNNNNNNNNNNNNNNNNNNNNNNNNNNNNNNNNNNNNNNNNNNNNNNNNNNNNNNNNNNNNNNNNNNNNNNNNNNNNNNNNNNNNNNNNNNNNNNNNNNNNNNNNNNNNNNNNNNNNNNNNNNNNAAA---------------------CGAGGTAATTTGAAAAAACAAATTGTGAGAAAGAGTGGGAAAAAGAAAAGAGAT------AGTGATCCCAAA------------------------------------------------------GGGGGTCCCTTGAGTATGCGAGCGGTGTTGGGAGTTATGCACTATGCTTCACACATAGCTCTAGGGATGAGAATAAAAGGACCCCTAAAGGCTTTT------------------------------------------------------------------------------------------TGGAAAAACACTCCTGTATCGGCTTTGAGTAAGGTGATTCTGAAGCTAATGAACATTTTACGG---------TCA---------------------------------------------TTGCTCACTTCCCTGCTTAAACGAAAGAAA---CGC------------------------AGAAGCCGTGGGGAGAGTGCT------TTT---------------------CTT------------------------------------------------CTGTGGTTTTGCGTTGGC--------------------TTGGGACTTGGTTCTGTCATCAGAAGTCATGGGGGGTGGACTATATCACCATCCAAGGCTGATGTTGGCCAAACGCTG---------------------CAGGTGGGAAATGGATCATGCATCTTCGCTTCCCTGGACATTGGAAGCCCATGTGAAAGG---ACTATCTCTTATGAG---TGTGTCACTTTGAGTGAG------AAAGAAGAACCATTTGATGTTGACTGC---TACTGTTATGGAGTTGAAAGAGTCACGGTGACTTATCCCCTTTGTAAG---------------------GTTGGA---ACGAATCGGCATAGAAGA---------TCA---TTGGACATAGCCGAACATCCTCCACATGTATATCTGGGTTCAGGTTCGCTA---TGGGGTGGAGTTGAGTCGATCAACGATCACTTTGAGAAAGTGGAGGAACTTCTTGTTGTGCACTGGGTCAAGGCTGCAGTGGTCACCGTTGTGGCCGTTTATCTCTTTGGCTTAAGCTGGAAAATT---ATGGTTCTCCTGATACTGTTGCTCCTTGTGACACCTGCCTTTGGCNNNNNNNNNNNNNNNNNNNNNNNNNNNNNNNNNNNNNNNNNNNNNNNNNNNNNNNNNNNNNNNNNNNNNNNNNNNNNNNNNNNNNNNNNNNNNNNNNNNNNNNNNNNNNNNNNNNNNNNNNNNNNNNNNNNNNNNNNNNNNNNNNNNNNNNNNNNNNNNNNNNNNNNNNNNNNNNNNNNNNNNNNNNNNNNNNNNNNNNNNNNNNNNNNNNNNNNNNNNNNNNNNNNNNNNNNNNNNNNNNNNNNNNNNNNNNNNNNNNNNNNNNNNNNNNNNNNNNNNNNNNNNNNNNNNNNNNNNNNNNNNNNNNNNNNNNNNNNNNNNNNNNNNNNNNNNNNNNNNNNNNNNNNNNNNNNNNNNNNNNNNNNNNNNNNNNNNNNNNNNNNNNNNNNNNNNNNNNNNNNNNNNNNNNNNNNNNNNNNNNNNNNNNNNNNNNNNNNNNNNNNNNNNNNNNNNNNNNNNNNNNNNNNNNNNNNNNNNNNNNNNNNNNNNNNNNNNNNNNNNNNNNNNNNNNNNNNNNNNNNNNNNNNNNNNNNNNNNNNNNNNNNNNNNNNNNNNNNNNNNNNNNNNNNNNNNNNNNNNNNNNNNNNNNNNNNNNNNNNNNNNNNNNNNNNNNNNNNNNNNNNNNNNNNNNNNNNNNNNNNNNNNNNNNNNNNNNNNNNNNNNNNNNNNNNNNNNNNNNNNACCCAG---------TGTGTGAGCGTG------GAAAAGAGGGACATTATG---------------AGAGGAAACTCAGATGTCACGTGGCTATCTATTTTGTTA------GATAAAGGTAGGTGTGTC---------------ACGGTTGCAGTTGAAGGAAAG---------------CCCACAATTGACATT------------TGGTTAGAG---CAGGTGACACAACAATCTCCTACTGCTAGTAGAGAGTATTGCACTCAA------GTC------------------ACCACTACCAATTTAAAGGTTGCAGCAAGGTGT---CCA------------ACCCAG------GGTGAAGCCACT------TTAACTGAGGAAATGAAA---------GAGGGATATGTCTGCAAAAGG---------ACTTTGAGTGACAGA------GGCTGG------------------GGGAATGGG---TGTGGCTTTTTT---------GGGAAGGGT------TCAATAATTGGCTGT------GTTAAGACCAGTTGT---TCAGCCGAA---AATGTTATCAAGTCCTATACGTATGATTCCTCAAAGATCAGCTATACA------GTTGGGGTTGAACCCCACCTGGGTGGAGTACTGGGCAAGAATGACACACAA------------------------AAGGTCACCAGAGCAACTTTCACTGCTGAATCAGAAAAGAAACTGGTTGAATTG------------GGTGAC---------TCAGGAAACCTTGAA------TTC---AATTGT------------AGAGTCATTTCCAACACTGACCTTTCCAACATAAGATTG---------------CTTGAGTGTGACACC------------------CATTACTACAATGTACACATAGACTGG------CTGAATGACTTACCC---TTGCCACGGAGACTGCCA---------------------GATGGTAAT---------------TGG---AGAGGACTGGAGAGG---CTGATGGCCTTTGATGAACCA------CATGCAGTGAGA------ATGTCGGTGAAGTCGTTCACTAATCAGAAGGGGATTGTGCAGAAA---------GCATTGCTCAGAGCTGAAGAAATTAAG---------AAA------TCA------------------AGTGACCAGTATCAACTG---------ACTGGAGGA------CACATAGAGTGTAGAATTTCAACAGTGGGG---CTGAAA---------CTTAAAGGGTCAACATAC------GGT---------------------TATTGT---------GAAAAGAATTTTGAATGGTCCAAG---AAACCCACTCCCACTCCACAT---GACACCGTGGTGTTGGAAGTTAAG------TACAAGGGAACAGTCCAACCATGTCGTGTCACA---GCGTCC---GTCGAGAAGGAAGGAAGTCCTGGAAAGAATTTTGGT---------AGCTTGATAACTGCTAACCCATTTGTGACGAAAACAGATGAT------ATCCTGTTCCTTGAGTTGGTTGTTCCA---ACA------------GGCTCTTATGTGATCAAGGTTGGGAATCTTGAATATAAC---------------------------TGGAAACAGGCAGGATCTACA---------------ATA---------GGGAAAGCCATACATATGGCAAGGAGAACG---TTGGAAAAGACTCTTATCACGTCAAGTGCTTATTGGAATGGAAATGAGGAGTTT---------ACCATGAATTCATTGTGGAAAATTCTTAGGATACCAATTGAT---------------------TGGTTGTTTGGTGGTTTT---GGATTCATGGCC---AAAATCGTC------ATAGGAGCTTTGCTGTTATGGTTCGCTGGAAACATCAGGAATGGT---------------------------TCTCTTTCAATAGCCTTGGGAGTGGTTGGCGCGCTGCTACTCTGC------------------TTCACCCTTGGGGTAGTTGGG---------NNNNNNNNNNNNNNNNNNNNNNNNNNNNNNNNNNNNNNNNNNNNNNNNNNNNNNNNNNNNNNNNNNNNNNNNNNNNNNNNNNNNNNNNNNNNNNNNNNNNNNNNNNNNNNNNNNNNNNNNNNNNNNNNNNNNNNNNNNNNNNNNNNNNNNNNNNNNNNNNNNNNNNNNNNNNNNNNNNNNNNNNNNNNNNNNNNNNNNNNNNNNNNNNNNGAT---GTCGGGTGTGCTATCGACACTTCAAGGAAAGAGTTGAAATGTGGGGATGGTGTAATGATTTGGAATGAAGTCAATAACTGG---ATGGATAAATATAAATTTTATCCAGAGGATCCACAAACTTTTCTGGAAACATTGCTTTCTGTTCAGAAG---------CAACATTGTGGACACATGCCAAGTAACCACCTAGAATTGAAGATGTGGAAATCGCTTGAAAGAGAGATAAATCTCTATTTGGCAGACCATGAA------CATGGCTGGAAGGTGAAAGTCGGTGAATCAGGTGGCTATTATGAAAAGGGTGGAATCCTTGGCTGGGCTAAAAAACAAGGGAGAGATGGAATTACT------------------------TGGAGTGAATGG---------CTGAGGAGTTTTCCTCCTGCTGAGTGGGTAGAT---------AGA------ACAGCTTTCGGGAATGGCACTTTTTTTGTGGGAGCAGTGGGCCTTGAAGAATGTCCGGTAAACGATAGAACGTGGAACGTC---TTTCGTGTTGCAGAATTTGGAGTTGGACTGACACACACAAGAGTCTTTCTAGACATTATGTCTGAGAGAAGGGTGGAATGTGATGTAGGTTTGTTGGGAGCAGCTGCTCGCGACAACCGCATCGTCCATAGTTCCATATGGATGTGGATGGATAGCTTTGAGGTGAATGGAACG------CTGCAACTACAATCAATTGATCTGTTATATGCAGTGGATTGCTACTGGCCAGCCACCCACACTGTTAGT---TCCAGAAGTGTAAGCCATGATAAGATGATA---------CTGCCAAGATACATGGGAGGACCTCCTTCAACAATGAATGAAATAATT---------GGA---TATTCTGTGCAAGATAAAGGTCCTTGG---AGAAAAGCTCCATTGCGTATGGAAAGAGGTTACTGTGAA---GGGACCAATGTGGAGGTTAAAGAAACATGTTCAGATAAAGGACCTTCTACAAGAACCACTACTGAGAGTGGCACCATAATTAAAGACTGGTGTTGCAAACACTGTAAG---------ATGCCTCCACTTAAGTATACCACAGAAGATGGGTGT------TGGTATGGAATGGAGATACAA------------CCTATG---------------------------------------------------------------------AGT---------GAAATTCCTGGGAGAGTGGTTGCT---------------------------------------------------------------------GGAGACACT------------CATGAAGTATTTGCCAGC---------------------------------TCCTGGGGT------GTTTTCTCAATCTTGATACTGTACTATCTAGGAATACTGACAAAGGTGACAAGGGGGACTTGGGAGTTGTGGCTGATTCCTGTCATTTCT---------------ATTCTAACCTTTCTTGGGGTGATCAACTTGAATGACGTGATTAGGTAC---------ATGGTTGCCTTGGGAACTACTTATGTG---------------------------------------TGGCGTTTTCCAGAACCAATGCTTTGGATAATAGCCATGGAGTCCACTTTTGTTTTGCGACCAGGACTGATTCTTGGTGTTTAC---TTGACAAGATCGTGGAGGTTT------------GAA---------AAAGTCTTAGGAATGGTAGCGATACTGCATGCCGTACAGTGGACAACCCTAGAA---------------TGCAGAAGCTTTTGGCAGTTGCTGGATTCTTTT------------GCGTTCCTCACTTATGGCTTGAGTCTCGCAGAGTCAGGATTCCAAAGCCATCTATTCTCCTTGCTGTCTCTTTCGCTGGGTTGGATAGAACAGAGAGTTATTCAGCAGGCAGTGATCATGGCTGGAGTGTCTTTGTTATTTGTAAATAGCAAGAGGTTTTATGAAAGT------GAC------------TGGTCTCAAAAAACC---AAA---------------------------CTCACCATTCTAGCTGGATTGAAGGGATGTTTAGCTCCG---CTTTTCCCATTGGTAGTGGTCTTTTTTCTTGGAAAGACG---TTT------------GAGAGGAGAGGA------------------GTTGACGTGACTGCCATACTAGGCATTGTGATGGGGATAGGAGCCATGGTGTGCAAGAACGGACTGGAAAGCAGCCCATGGATGGTCGGA------GTCATGGCTATCTTTTTATTGTTTTTTGTGCTCCAGATGAATACGGGAGGAATGACGGCTGAATGGTCTGGGCAT------CAT------GAT---------TGGAAAGATGATTGTGCAAAGTCTGTTGGT------TCCATTTCACTGGAAGTAAGGAGATTGCCAGATGGCCGCCTTATAAACCTGTCCAAGGAAAGAGAAGGTATA---------ATGGAGATGATAATAGTCGGAGTGGGAATGGTAATAACTGGTTTTCATTGGGCGGGCATACCGTTAACCGTGTTCTCCATTGGAGTAAAGAAATGGTTTGATCAAAGACAACGG------------TCC---------------CTTTTGATCATGGGTTTAGGGGAAGCTACCACTGAGCCGGCACCG---ATA---------------------ATGGATGGAGTCTACAGG------------ATAATGGTGAGCTCCCTCTTT---GGCAGAAAGCAGGTAGGAGTTGGA------GTGTTCAAGCATGGTAGTTTCCATACCATGTGGCATGTCACTAGAGGGTGTGTCTTAACCATCTCA------------GGGCGAAAAGTATACCCAGAATGGGCTAATGTGAAAGAAGATCTAATATCATATAATGGAGGCTGGAAATTG---------CACAACAAATGGACCGGA---GGCGAAGTGCAGGTTCACGCTCATACTCCAGAT---------GGCAGTATACACAAGACACAGTTGCTTCCAGGTAAAATGAAA---CTGGAGACAGGAGAAGATCTAGGTTTGATCCCACTTGATTTTCCACCGGGCTCTTCAGGCTCTCCAATAATCAAT---ACTCTAGGACAAGTTGTG---------------GGACTGTATGGTAATGGG---------GTATTACATGGAGATATTTACTGCAGCTCCATAGCTCAGACAGAGGAAAAAGAGAAAATTGAA---------GTGCCGAAAGTTATAGAAGGCGATGGTTGGATGTCCAAGGGTAGGCTAACAATAATAGATGCTCATCCTGGTAGTGGAAAGACTCACAAAATCTTGCCTGATCTGGTCAAGAGAGCTGCCCAAAGGCGGATGAGAACATTGGTTCTTGCTCCCACTAGGATAGTCATTAAAGAAATGGAGAGGGCTTTAAAAGGATTG------GATGTTAGTTATCACTCGTCAGCTGTGAGCACAAAAACTCCTGGC------TCGATAGTGGATGTTATGTGCCATGCA---ACATTTGTAAAT------CGCAAATTGATTCACCTTCCTCAA------AAAAATTATGAGTTGATAGTAATGGATGAGGCTCATTGGACAGATCCTAATAGTATTGCAGCTAGAGGATACATAACTAGCCAGTGTGAATTAGGCAAGTGTGCTGTG---GTTTTAATGACTGCTACCCCACCTGGTGTT---GATGATCCCTGGGCGAAAAGCAATGAGAAAATTGAAGATGAACAAAAAGTAATCCCT---------GATGGCCCTTGGAAGCAGGGATTTGAGTGGATCACTGACTTTAAT---------------------GGTAGGACAGCTTGGTTTGTTCCATCGCAGAATGCTGCCTCTGGAATAGCAGGAACTCTACGCTCACTTGGGAAGAAGGTCATAGTTCTCACCAGTAAGACGTTTCATGATAACTATCCAAAGATTAAGGACGACAAACCAGATTTCATAATGACGACTGACATTTCTGAGATGGGAGCCAATCTG---GATGTGGAGAGAGTGATTGAC---CCTAGAACCACTTTGAAACCAGTTGAGAAAGGGAAT---------------GTGGTGGAAATCAGCGGAGAAATGCAAATCACTCCTGCTTCAGCTGCTCAGAGGAGGGGAAGGGTTGGAAGAACC---------CCT------------------------GGGAAAATAGCACAGTACATATACCAA------------GGAGAAGTGGACATTGAT------GATTCTGAACTCGTG------TGCTGGAAAGAAGCTCAGATG---------CTCTTGGACAACATG---------GATAGCAAGAACAGAAGT---------GTTTCAAATTTTTATTCACCAGAACAAGAGAAGATGACCGAAACCCCAGGATTTTAC---------AGGCTGACAGAGGAGAAACGCAAGGTTTTCCGGCACCTTTTGACA---AACTGTGAGTTCACACCG---TGGTTGGCTTGGAATGTTGCCTCG---AATACCAAAGGAGCTGAGGACAGGCAGTGGGTG---AGCGCTGGACCAAAG------AATCATGTGGTTGAAGACGAAAAT---GGGGATCCTATTGAGTATACA---ACCCCTGGAGGGAAAATTAACAAATTGGCACCAGTTTGGCTGGATAAA---------AGGATGTTTAGGGAAGTTAGGGACTTAAAGAGCTTT------GTAGATTACGCC---------TCCATGAGGAAAACTTCT---------------------------GGATTGCTCTCC---------ATTCCCCGCCTGTTTTACTCA---------------------AAGGTGTACGAGTCCTTGGATGTGTTATATGTGTACTTCTCA------GCCAAGGCGGATTCACGGAGC---------TTCAAAATGGCAGAGAGGCAACTTCCTGAGGCCATGCTATGCGTTTTTCAGGCAGTAATAATGATAGCTGGATTTCTCTTGATT---------TTGATGTGGCTGATGTCCAGGACAAAAGTT---------------GACAGAATGCTAATG------------GGAACCATGGTGATCGTTGGCAGCTCGGTCATGGCTTGGATAGGCAATGTGCCTCTG------GCTGTTGTGGCTTGTTGTGGA---ATGGTG---------TCCTTCATATTG------CTGATTTGCTTAATACCAGAGGAA------------GGTATGCAACGC---ACCCAAATTGACTCTACACTTTCCTTAGTTATGTTTGGA------GTGGTCTTTTTGGTCATAGCAGTGGTAGCTAAC---GAGATGCGCCTTTTG------------GAGAACACCAAGAAAGATATT---ATGGGGCTCTTTGGAAATTCCGACCGTCCTTCATTA---ACAACAAGTTACAGTGAATGGTTAAACTGGGAT------------ATC------------AAACCTTTGAGTGTCTGG------GCTACATATGTAGTAATTGTTACCACTTTA------------CGGCCCCAGGTGTTACACAACTTG---AAG---------------ATGTTGAGTCAAAGGGTTGTTACTGGAACTGTGGCAGGAAAGACAGACCTG---------CTGAATCTCCTGCCACTCGGTAGCTCCTGGCTCCATTTTGGAATGGGAGATTTCACCCTTTTGGCGGGA---------------------------GTG------ATCAGGAATATTTCAGCTATGAACGTTCTGGGAGGAATAATTTTGGGTGTA---------------CTACATTGGGGTTGGTTTTTGCCCCTG---------CATGCTGCAGCTGAAAGCTCAAAGGCACATAAAATAGTAACACAGTCCCTGGCA------------AAGAACACCATGGTGGATGGTGAGACC---------------ATTTATCAGCTGGAAGAAATGAATGGTGATACAGAGAATAGTGAG------------------AAAACATTTTCCCTCTTTGTGGCG---------CTGAGCTTGGGAATG------------------GTGAACTGTGCGTTGAACAGATACCCTTGGTCTTTTCTTGAG------TGTTTCATGATTGTGATGGTGGTGGCTAGACATTTTTATGATATG------AGGACACAGACTTTCTGGACCATGCCA------GTGGTGAGTGGGATGTCAAGCATTATGAGGGGTGATCTGTGT---------------GGTCTA------TTTCCGATCCTCTTTCGGATG---------------------TGGTTAGCCATTAAATCGGAGAGAAGG-----------------------------------------------------------------------------------------GGA------------------------------------------CTCACTACAAATCACTTAACCTTG---GGA------------------------------------------------------------GAAGAATGG---------------AAAAGGGAATTGAACAAACTCACA------------------------------------CAAAGGGAATTCTTG---------GCC------------------------TATAGAAAGAGAGGTGTCCTTGAA---------------GTTGACAGGGCTGAAGCTATT------TTACAATTGAGCAGAGGAAAAACCAACACCGGACATGCTGTTTCA------------CGGGGCACCTCG------------AAGTTAGCA------------------TGGATGCATGAAAGGGGGATGGTACCG---TTAACTGGT------------CATGTAGTGGACCTGGGC---TGTGGGAGAGGT---------------------GGTTGGAGTTAC---TACTCAGCAGCTCAAAGA---------------------GGAGTGAAGAAAGTGAATGCTTACACGCTTGGAACTGGA---AGCCATGAGAAA---------------------------CCTAAGATT------GTTGAGAGCTTTGGATGG------AATCTGATAACC---------------TTCAAATCCAAATGTGAT---------GTT------GAGAAGTTATCACCCTTCTTCTGTGACACA---------------GTTTTATGTGATATCGGTGAGTCTAGTCCTAGTGCAGCAATTGAA---------------------GGG---------AAAAGAACATTG------------AGAGTGCTGAACATGTTTGAG---CAGTGGCTG---------------AAATGTTGC------CCTGAT---GCTAATTTCTGTTGCAAAGTCTTGTGT---------------CCTTATGTACCTGAT------------GTGCTTGAAACGATT------TCAAGAATGCAACAA------AGGTATGGTGGAGGT---------------------CTTGTTCGA------------GTTCCTCATTCTAGGAACTCAACA------------CATGAAATGTACTATGTTTCGGGCGTTTCCACCAATGTGGTTGGCTCAGTGAAC------------------GCAGTTAGCCGCAAGCTGATCAATAGGTTT---------------TCAAGCACTGGTGGTGAGAGAGTGGTG------------------CCAGACATTAACCTGAGCGTG------GGCACAAGGTCCAATCTAACCAACCTAGTGAAGGTT---------------GAT------------CCCACAAAGGTCGCTCAAAGAGTAGAAAGGGTGAAGAAAGAGAACTCAAGTTCA------------------TGGCATTATGATGAAGAACATCCG------TACAGGACGTGG---GAA---------TACCACGGCAGCTATCAC------------------------------------ATTAGGGATGTGGGAACCAAAAGCAGTGCAGTGAATCATGTTGTGAAG------------------------ATG---------------------------TTGAGTTGGCCC---TGGTTGACCATTGAAAGTGTGATT---------------------------TCT------ATGAGCATGACTGACACT---ACA---GCTTTTGGACAG---------------CAGAGAGTTTTCAAGGAAAAGGTTGACACCAAGGCTCCAGAGCCTCCTACA------------------TCAGTTAGGAAGGTGATG------------------CGGTTAACGTTCACTTGGTTGCTG---------AGCTTGATAAAGAAGAGAGGTGGAGTTGTGCGGATGTGT------------------TCC---------------AGAGAGGAATTCATT------------------AACAAGGTTGAGACACAT------GCCTCCATAGGAGCTTGG------------------------AGTGCTGAAATGGAAGGGTGGGAAGATGCCCGT---------------------------------------------------------------------------------------------------------------------CAGGCTGTTCAAGATCCCAGATTTTGGAACTTG---GTTGACAAGGMGAGAAATTTACAC---------CTGCAAGGAAAATGT------------------GAAACC------TGCATTTACAAC------------------CTTATGGGGAAGAGAGAAAAGAAACCAGGGGATTTC------------GGTGTT---------GCCAAAGGAAGCAGGACC------ATCTGGTAC---------------------ATGTGGCTT------------------------GGTGCCAGGTTCTTAGAG------------------------------------------------------TTT------------------GAAAGCTTTGGA---TTT------------------CTGAATGAAGAACACTGGGCA---------------TCGCGAGAACTGAGTGGAGGGGGTGTTGAAGGAATCCCATTGTTT---------------------TATCTTGGTTATGAAATGGAAAAAATA------------------------GCAAGGAAAGGAGGA------------CCTTTGTATGCT---------GACGACACTGCTGGATGGGATACCAGGATAACTGAGTCTGAC---------------------CTG------AATGATGAAATGGAAATCTGTTCACTAATGGAAGGAGAA---------------CACAAGAAATTG---GCC------------------ACAGTTCTTTTTGAGATG------GCATACAAGAATAAAGTTGCT------------------TTGTGTCCACGGCCAGGCAAG------AGAGGAGGAACCGTTTTGGATGTA------------------------ATAACAAGGAGAGATCAGAGAGGCTCTGGACAGGTCGTGACTTAC---GCCCTGAACACT---------------TTAACCAACTTGAAAGTGCAATTA---------ATAAGGATGGCTGAATCAGAAGGAGTACTCACCCAGGAT---------------------------------TTTGAGGACCTTGGAATGGAAAATTGGCTCAAGAGGTATGGAGAG---------------GAT------------------------------AGGCTAGAAAGAATGCTTGTGAGTGGTGACGATTGC------GTTGTCTGCTCATTGGATGAA---AGGTTCGGGAAT---GCTTTAACATGGCTCAATGTTATGGAGAAAATTAGAAAAGACACTGACCTGTGGGCACCATCAAAACATTATGATAATTGGGAGAGAGTTGAATTTTGTTCCAATCATTTCCATAAATTGTAC---ATGAAAGATGGAAGAAGTTTGATCGCTCCATGCCGTTCTCAGAATGAGTTGATTGGTAGGGCC---TTG---------------GTGAATCAAGGGGGAAGCACCGGAATCCAAGGAACT---GCTTGTCTGGCCAAAGCTTATGCTCAGATG------TGG------AACATGTTGTATTTC------------------CATCGTAGGGATCTCAGG------------ATCCTAGGC------TTTGGTATAATGTCATCTGTG---CCGTCCAAT------TGGATCCCA---------------------------ACT---------GGGCGTACCACCTGGTCTGTACATGCAACTAAG---GATTGGATGACCACTGAAGATCTG------------TTATCTGYATGGAAT---AGAATCTGGATAGAAGATAACCCACATATG------GAGGATAAGAGGGACATC---AATGATTGGAAAGATGTA------CCATACTTGCCTAGAGGCCAAGACATCAGCTGTGGAAGCTTAGTGGGTACTGGTAAA------------------AGAGCACAATGGGCTGAGTTGATTCCTGGA---------------GCAACGCTAAAGGTCAGAAACTTGATG---------------GGGAATGAAAGGTTCATT---AACTAC---------------TTGAGTGAAATCGGA---AGGTATTCC------GAAAAAGAGAGG------------------GCGTTTGTCTTGTAT"/>
                        <sequence id="seq_KM225264" taxon="KM225264" totalcount="4" value="NNNNNNNNNNNNNNNNNNNNNNNNNNNNNNNNNNNNNNNNNNNNNNNNNNNNNNNNNNNNNNNNNNNNNNNNNNNNNNNNNNNNNNNNNNNNNNNNNNNNNNNNNNNNNNNNNNNNNNNNNNNNNNNNNNNNNNNNNNNNNNNNNNNNNNNNNNNNNNNNNNNNNNNNNNNNNNNNNNNNNNNNNNNNNNNNNNNNNNNNNNNNNNNNNNNNNNNNNNNNNNNNNNNNNNNNNNNNNNNNNNNNNNNNNNNNNNNNNNNNNNNNNNNNNNNNNNNNNNNNNNNNNNNNNNNNNNNNNNNNNNNNNNNNNNNNNNNNNNNNNNNNNNNNNNNNNNNNNNNNNNNNNNNNNNNNNNNNNNNNNNNNNNNNNNNNNNNNNNNNNNNNNNNNNNNNNNNNNNNNNNNNNNNNNNNNNNNNNNNNNNNNNNNNNNNNNNNNNNNNNNNNNNNNNNNNNNNNNNNNNNNNNNNNNNNNNNNNNNNNNNNNNNNNNNNNNNNNNNNNNNNNATG---------------------ACCAAAAAACCAGGAAAGCCCGGTAGAAATCGGGCTGTCAATATGCTAAAGCGC------GGCGCATCCCGCGCGCTTGGTCCA------ATGATCAAGCTTAAGAGGATGTTTGCAGGCCTGCTGGATGGTAGAGGACCGCTCAGAATGGTTTTGGCTATTCTGGCGTTCTTC---AGATTTACAGCATTAAAACCAACAGCAGGACTGCTAAAAAGA---------------------------------------------------------------------------------------------TGGGGAATGATGGACAAAGTTCATGCCCTATCTCTCCTAAGAGGATTCAAGAAGGACTTGGCT---------TCC---------------------------------------------ATGACTGACATAGTGCACCGACGCAAGAAG---AGG---------------------------------AGTGGCGTGACCATGATTTGG------------CTGATGCTTGTT------------------------------------------------GTTTCAGTTACAGCAGCT--------------------GTCAGAATC---------ACTCAGGAGAATGGCATGCCTCTAATGAAGATACAAAAGACTGACGTCGGAAAGGTCATCACG---------ATGCGCACTGAGCAAGGTGAGAACAGATGCATAGTGCAAGCAATGGATGTAGGTGAGGATTGCGAGGAC---ACAATGACATACCTT---TGTCCAGCGATTGAAAAC------CCTTCAGATCCAGATGACATTGACTGC---TGGTGTGACAGAACAGATGCCATG---GTCACCTACGGGAGATGTTCAAAG---------------ACCCGACAC---TCTAGGAGGTCGCGCCGC---------TCG---ACAAACATAGCTGGACACGCTGACTCACGCCTGGAAAGTAGAGGGGCAGTA---TGGATGGACACCAAGAAGGCTACGACGTATTTGACCAAAGCAGAAAGTTGGGCTCTCCGCAACCCA---GGGTATGCTCTAGTGGCAGCCATTTTAGGCTGGAGCTTGGGAACCTCGAAAGCTCAAAAGGTGATCTTCACAATCATGATCTTGCTGATCGCTCCAGCTTACAGCNNNNNNNNNNNNNNNNNNNNNNNNNNNNNNNNNNNNNNNNNNNNNNNNNNNNNNNNNNNNNNNNNNNNNNNNNNNNNNNNNNNNNNNNNNNNNNNNNNNNNNNNNNNNNNNNNNNNNNNNNNNNNNNNNNNNNNNNNNNNNNNNNNNNNNNNNNNNNNNNNNNNNNNNNNNNNNNNNNNNNNNNNNNNNNNNNNNNNNNNNNNNNNNNNNNNNNNNNNNNNNNNNNNNNNNNNNNNNNNNNNNNNNNNNNNNNNNNNNNNNNNNNNNNNNNNNNNNNNNNNNNNNNNNNNNNNNNNNNNNNNNNNNNNNNNNNNNNNNNNNNNNNNNNNNNNNNNNNNNNNNNNNNNNNNNNNNNNNNNNNNNNNNNNNNNNNNNNNNNNNNNNNNNNNNNNNNNNNNNNNNNNNNNNNNNNNNNNNNNNNNNNNNNNNNNNNNNNNNNNNNNNNNNNNNNNNNNNNNNNNNNNNNNNNNNNNNNNNNNNNNNNNNNNNNNNNNNNNNNNNNNNNNNNNNNNNNNNNNNNNNNNNNNNNNNNNNNNNNNNNNNNNNNNNNNNNNNNNNNNNNNNNNNNNNNNNNNNNNNNNNNNNNNNNNNNNNNNNNNNNNNNNNNNNNNNNNNNNNNNNNNNNNNNNNNNNNNNNNNNNNNNNNNNNNNNNNNNNNNNNNNNNNNNNNNNNNNNNNNNNATCAGA---------TGTGTGGGAGTT------GAAAACAGAGACTTCATT---------------GAAGGAGTGTCAGGAGGAACGTGGGTGGATGTAGTGTTG------GAGCACAGAGGTTGTGTG---------------ACAATCATGGCCCCAGACAAA---------------CCAACAATTGATCTG------------GAACTCACC---TCCACCACGGCCAAGTCAATGGCAGTGACCAGGACATACTGTGTGCAG------GCT---------------CAAATA---TCAGAACTGTCAGTGGAAACGCGATGC---CCA------------ACGATG------GGCGAAGCGCACAAC------CCTAAGTCGGGAGAC---------GCTGCCTACGTCTGCAAGAAG---------GGAATCAGCGACAGA------GGCTGG------------------GGCAACGGC---TGTGGACTTTTT---------GGGAAGGGT------AGCATGGAAACATGC------GCCAAGTTCTCATGC---CAGACCAAG---------GCAGAAGGAAGGATCATACAAAGGGAAAACCTAGAGTATACC------ATCCACATGAATGTTCATGCTTCCCAGGAGACTGACCACTTTATGAATGACACCATCGCCAGTGAGAAC---AAACATGGAGCAAAAATATCCATTACCACCACAGGCCCATCGAGAACAGCGGACCTA------------GGTGAT---------TATGGAATGGTGACC------ATG---GATTGT------------GAACCAAGAGCTGGACTTGACTTTGACAACTTGTACTTG---------------CTCACCCTTGGGAAA------------------AACAGCTGGCTAGTCAATAGAGACTGG------TTTCACGATGTGAAT---CTC---CCGTGGACAGGA------------------GGGGCTGAAGGT------------CATTGG---AGAAACAGGGAAGCC---CTGGTGGAGTTTGGGGAAGCC------CATGCCACGAAG------CAGGAAGTGCTGGCTCTGGGCTCGCAGGAAGGAACCTTGCAAGTT---------GCCTTGGCTGGTGCCATGATAGCAAAG---------TAT------GAT------------------TCTGACACGGCCACCATG---------AACAGCGGT------CACCTCAAGTGCCGCTTGAAG---CTGGACAAATTGAAG---------ATAAAAGGGACCACGTAT------CAC---------------------ATGTGT---------AAGGGCTCTTTCGCCTTCACGAAA---ACACCCTCTGATACGGGGCAT---GGCACTGTCTTGCTCGAACTGACC------TACTCGGGAACAGACGGACCCTGCAGAGTACCC---ATATCA---ATGTCTTTGAGCTTGAGCAACGTCGAACCTGTTGGC---------AGAATGGTGACTGTGAACCCCATAGTGACCTCGTCCTCTACCCAGAAGACGATCATGATTGAGGTGGAACCACCA---------------TTTGGAGATTCTTTCATCATTGCTGGCACAGGTGAGCCAAGA---------GTGCATTAC------CACTGGAGGAAATCTGGAAGCAGC---------------ATT---------GGGGCAGCATTCGCCACTACGGTGAAAGGA---GCCCGTCGTCTTGCTGTGATTGGTGATGACGCATGGGACTTTGGTTCAGTAGGA------GGAATATTCAATTCAGTAGGAAAAGCCCTGCACCAAATATTTGGA---GGA------ATGTTTAGGACCTTGTTTGGGGGAATG---TCCTGGTTCACT---CAAATCATG------ATTGGAGCCCTGTGTTGTTGGCTGGGGATCAATGCACGGGATAAG---------------------------TCTATCGCCATGACGTTTTTGGCAGTGGGGGGTGTACTCATTTTC------------------CTAGCCACTTCTGTGAACGCG---------NNNNNNNNNNNNNNNNNNNNNNNNNNNNNNNNNNNNNNNNNNNNNNNNNNNNNNNNNNNNNNNNNNNNNNNNNNNNNNNNNNNNNNNNNNNNNNNNNNNNNNNNNNNNNNNNNNNNNNNNNNNNNNNNNNNNNNNNNNNNNNNNNNNNNNNNNNNNNNNNNNNNNNNNNNNNNNNNNNNNNNNNNNNNNNNNNNNNNNNNNNNNNNNNNNGAT---TCAGGTTGCGCCCTTGATCTGAAGCGAAAGGAATTCAAGTGCGGGAATGGCATCTTCGTGTTCAATGACGCAGAGGCATGG---TCACACACTTACAAATACCACCCTAGCACGCCTAAAAAACTGGCTGGTTCGGTGATCAAAGCTTTCGAG------GAAGGACAATGTGGAGTCAGATCAGTGAGCAGGCTGGAACATGAGATGTGGAAAGCAAATGCCAAAGAGTTGAATGCCATCCTTCTTGAAAACGAA------AAGAACTTGAGTGTGGTAGTTTTGGAAAGTGAC---TATTACCGGAAGGCTAAAAAC---------CTAATGCCTATAGGGGAAGAATTGGCATTC------------GGC---------TGGAAAAGCTGG---------GGCAAAAAATTTTTTGAGGAA---------------------CCA---------CCACTACAAAACAAAACATTCCTCGTAGATGGCAAGACGGGGAAAGAATGTCCAGAAGAGAAACGATCTTGGAACAAT---TTCCAGATTGAAGACTTTGGCTTCGGAGTGTTCACCACTTCAGTTTGGATGGAGCAACGCACTGAATACACAGAGGAGTGTGACCAAAAAGTTATAGGAGCTGCTGTTAAGGGGGAGGTAGCTGCTCATAGTGACCTAGGGTACTGGATTGAAAGCAAGTCAAAAAATGGTAGT------TGGGAACTTGAGCATGCCTACTTCCTGGAAGTAAAGTCCTGCAGCTGGCCCGCAACGCACACACTCTGG---AATGGAGGGGTTGAGGAATCGGAGTTGATC---------ATACCCAAGAGTAGAGCAGGGCCAGTGTCACATCACAACACCAGAAAA---------GGC---TACCAGAACCAAATAAAAGGACCGTGG---CATCTTACTCCATTGGAAATCAAGTTTGAAAATTGCCCA---GGAACAACTGTGACAGTCACCGAGGAATGTGGGAACAGAGGACCGTCGCTGAGAACAACCACCTCAAGCGGGAAAATTGTTTCAGAATGGTGTTGCAGATCATGCACG---------ATGCCCCCGCTGAGCTTTAGGGCTCCAGATGGATGT------TGGTACGGAATGGAAATAAGG------------CCCATG---------------------------------------------------AAAGAACGG---GAAGAGACC---------ATGGTGAAGAGCTATGTAAGCGCT---------------------------------------------------------------------GGAAGAGGC------------GATGGTCTCGACAACCTA---------------------------------TCTTTAGGTTTG---TTAGTGCTGACGATAGCTCTTCAGGAAGTGATGCGC------AAAAGAATCCTTGGGCGTCACATCATTTGGATGACAACAGTCGTGTTC---------------CTTGCGATGATTCTGGGTGGCCTTAGCTACAGTGATTTGGGGAGATATCTA------GTGCTGGTTGGAGCCGCTTTTGCCGAA---------------------------------------CAGAACTCCGGAGGGGATTTGTTACACCTGGTGCTAGTA---GCCACGTTCAAGGTGAGACCAATGGCACTCTTGGGG---TTCATGTTGGGGGGGAAGTGGTGTCGG------------AGA---------CAATCACTTCTTCTTTCCATAGGTGCCGTCCTGGTTAATTTCGCTCTTGAATTC---------------CAAGGGGGGTACTTTGAACTAGTAGACTCCTTA---GCCTTAGCCCTGTTGTTCGTCAAGGCCGTGGTTCAA------ACTGACACGACATCAGTGTCGCTCCCATTGTTGGCAGCTCTGGCA---CCGGCTGGCTGTTACACTGTTCTTGGGACACATAGGTTCATCATGCTCACTCTGATCCTGGTAACATTTCTAGGGTGCAAAAAGACC------GCC------------TCTGTGAAGAAGGCT---GGC------------------------ACGGCTGCGGTAGGCGCAGTTCTAGGTATGGCTGGAATGAAA---GCCGTTCCTATGCTGGGGTTGCTGATGATCACAGGAAAG---GCA---------------AAGAGAAGTTGG---------CCTCTACATGAAGCCATGGCTGCCGTCGGCATCCTATGTGCCTTGTTCGGAGCTTTGGCAGAG---ACCGAGGTTGATCTAGCAGGGCCTCTAGCA------GCAGCAGGACTCATCATCATGGCTTATGTGATCTCAGGCAGAAGCAACGACCTGAGCATAAAGAAAGTTGAGGAA------ATA------AGG---------TGGAGTGATGAGGCTGAGGTCACAGGGGAA------AGTGTGAGTTACCAC---GTCAGCTTGGATGAACAGGGAGACTTCACATTGACTGAGGACACGGGACCCGGGTTG---GAGAAAGTGCTATTAAAGATTGGATTGATGGCAGTTAGTGGAATCTACCCA---GTAGCCATTCCCTTTGCACTGGGAGCCTGGTTCTTC------CTGGAAAAGAGATGCAAGCGT------------GCT------------GGAGCTCTCTGG---GATGTTCCTTCTCCACGCGAGGCAAAACCCACAAAGGTT---------------------GAAGATGGTGTATACCGC------------ATCTTCTCCAGGAAACTGTTT---GGTGAAAGCCAGATTGGAGCCGGG------GTTATGGTAAAGGGCACATTCCACACCATGTGGCACGTCACAAGAGGGGCTGTTTTAAAAGCTGGT------------GAGGGATTGCTGGAACCGACTTGGGCTGATGTTAGGAAAGACCTTATATGCTATGGAGGAAGTTGGAAATTG---------GAAGAACATTGGGACGGGAGTGAAGATGTCCAACTCATAGCTCTTGAACCAGGG---AAAAAGGTGCGACACATCCAGACAAAA------CCCGGAACATTTAAG------ACCTGTGACGGGGAAATTGGAGCCCTAGACCTCGACTGTGCGGCTGGAACTTCTGGCTCCCCGATTGTCAAC---AAGAATGGGGAAATTGTT---------------GGACTGTATGGGAATGGA------GTGCTCATCAAGGGTGACCGGTACGTGAGTGCCATATCCCAGAAGGAAAATACCGAGCAGGAG---------------GAAGGCACAGACATCGAGGAGACTTGGTTCAGAAAGAGAGAGTTAACAGTGCTTGATCTACACCCAGGAGCGGGGAAAACGCGAAGGGTGCTCCCTCAACTGGTACGAGAGGCGGTGAAAAAACGGCTCCGAACAGTCATTTTAGCCCCGACCCGAGTAGTCGCTTCAGAGATGTATGAAGCATTGAAGGGAGAA------CCGGTCAGATACATGACACCAGCAGTGCAGAGTGATAGGACAGGC---AATGAAATAATTGACCTCATGTGCCATTCA---ACCTTTACCATG---------AAGTTACTTCAAGGAGTCAGGGTG---CCCAACTACAACTTGTACATCATGGATGAAGCCCACTTTCTTGATCCAGCTAGCGTAGCAGCTAGGGGATACATAGAGACACGGGTGAACATGGGAGACGCTGGGGCC---ATCTTTATGACGGCCACCCCGCCTGGAATG---ACTGAGGCTTTTCCTCCATCAAACGCTCCAATTATTGATGAAGAAACAAGAATACCA---------GACAAAGCTTGGAGCTCAGGGTATGAATGGATAACTGATTTTGAT---------------------GGAAGAACAGTGTGGTTCGTCCACAGCATAAAGCAAGGGGCTGAGATTGGGACGTGCCTCCAGAAAGCAGGAAAGAAAGTGCTGTATTTGAACAGAAAGACTTTTGAGAGTGAATACCCCAAATGCAAAAATGAAAAATGGGATTTTGTTTTGACGACAGACATCTCTGAAATGGGAGCCAACTTC---AAAGCAGACAGAGTCATTGAC---CCCAGGAAGACCATCAAACCCGTTCTGCTTGACGGA---------------AGAGTCAGCATGCAGGGACCAATAGCCATAACTCCTGCATCGGCAGCCCAAAGAAGGGGAAGAGTTGGAAGGAAT---------CCT---------------------GAAAAACTAGGGGACATCTACGCCTACAGT------------GGAAATGTGAGCTCAGAC------AATGAAGGACATGTG------AGTTGGACAGAAGCCAGGATG---------CTACTGGACAACGTG---------CACGTACAAGGA---GGG------GTGGTTGCCCAGCTGTACTCGCCCGAAAGGGAGAAGACTGAAGCATACGAGGGAGAGTTC---------AAGCTGAAAACAAATCAGCGCAAGATCTTTTCTGAGCTCATACGA---ACCGGTGACCTCCCAGTC---TGGCTTGCATACCAAGTGGCTTCT---GCAAACATTGAATACCATGACAGGAGGTGGTGC---TTCGATGGTCCCAAT------GAGCACCTGCTGCTAGAAAAC------AACCAGGAGATCGAGGTGTGG---ACTAGGCAGGGGCAAAGGAAGGTGCTGAAACCACGTTGGCTGGATGGC---------AGAATCACCTCTGACCATCTGAATCTAAAGAGTTTC------AAGGACTTTGCA---------TCCGGGAAAAGGTCGGCC------------CTGAGT---GTTCTTGACCTGGTCTCAGTC------CTCCCGAGCCACCTCAACATG---------------------AGACTCCAAGAAGCCCTGGACACTGCTGCCATTCTCAGCCGC------TCGGAGCCCGGAAGCAGAAGC---------TACAAAGCTGCCTTGGAAAACTCCCCTGAAATGGTAGAGACCTTTCTGCTGTGCGCA------CTGGTTTGCCTGATGACCATA------GGCTTGGTGGTGGTCTTGGTGAGAGGAAAAGGACCT------------GGGAAACTTGCTTTT------------GGAATGGTGTCCATTGGTGTGATGACTTGGTTGCTGTGGACCGCGGGAGTGGATCCC------GGGAAGATTGCG------------GCCGCCGTGATCTTGGTCTTTCTACTG------CTAGTGGTTCTGATTCCTGAACCT------------GAAAAGCAGAGG---TCTGTGCAGGACAACCAATTGGCCATGCTCATGTTGTTT------ATAGCAACCATTTTAGGAGGAGTGGCGGCAAAC---GAGATGGGCTGGCTG------------GAGAAGACCAAGGCTGACCTA---TCCTGGGTAATGAAAGGGAGAACTCCAGCGTCTCCT---GTAGCAGTGGAGCTGGACATG------------------------AAA---------------CCTGCTACAGCTTGG------ACGTTGTACGCATTAGCGACGACGCTCCTT------------ACTCCACTCTTTCAACATCTGATA---GTCACCAAG---------------TACGCCAACATTTCCCTAATGGCAATAGCCTCGCAGGCAGGCGCC---------CTCTTCAGCATGGACAGTGGCATCCCTTTTTCATCCATTGAA---TTGAGCGTGCCTCTATTAGCGCTT---------------------------GGA---TGTTGGACCCAAATAACACCCTGCAGCCTGATTCTCGCATGCGTACTTTTATTA---------------GTACACTATGCAGTTTTGCTTCCGGGA---------ATGCAGGCCCAGGCCGCTCGGGATGCCCAAAGAAGGACAGCAGCTGGTATAATG------------AAAAACGCAGTGGTTGATGGGATTGTT---------------GCAACAGACATACCACCTCTTGATGGAGCCGGCCCTTTAACTGAG------------------AAGAAACTTGGCCAGCTGCTCTTG---------TTCGCTGCCGCCGTG------------------ACTGGGGTAGTGATAACCAGATCTCCTCGCTCTTGGAGTGAA------CTAGGAGTGTTGGGCTCTGCGGTCGGCTCTACTCTCGTCGAG------GGGAATGCAGGAAAGTTTTGGAATGCTACC------ACCGCTACAGCCATGTGCAACCTCTTCAGAGGAAGCTAT------------CTT---GCTGGC------ATCCCTCTGACTTACACGATC---------------------ATTAGGAATAGCAGCTCCAGTAACAAAAGA--------------------------------------------------------------------------------------GGA---------------------------------------------GGAGGGGTTGGGGAGACCCTG---GGT------------------------------------------------------------GAGAAATGG---------------AAAGCGAGATTGAACCAAATGAGC------------------------------------ACACTGGAATTTCAC---------AGA------------------------TACAGGAGAAGCCACATCACGGAA---------------GTTGACCGAGAACCAGCGAAA------GCGGCTCTCAGGGCAGGAGATTTCACTAGAGGGGCTGCTGTCTCA------------AGAGGAAGTGCC------------AAGTTGAGA------------------TGGATGCATGAGCGAGGATATGTCAAACTGCATGAC---------------AAAGTGGTAGACCTAGGT---TGTGGAAGAGGT---------------------GGTTGGTGCTAC---TATGCGGCCACAATAAAG---------------------GAAGTGAAAGATGTCAAAGGATACACAAAAGGAGGTAGA---GGACATGAAGAG---------------------------CCAGTAATG------ACTCAGAGTTATGGGTGG------AATATTGTGCAG---------------ATGAAGAGCGGGACTGAT---------GTC------TTTTACAAGGAAGCAGAAGCTTGTGACACC---------------ATCCTTTGTGACATAGGTGAATGCAGTAGCTCCCCAGCTGTCGAG---------------------GCT---------GCTCGTACCCTG------------AAAGTACTAGAGCTTGCTGAA---AGGTGGCTG---------------GAAAGGAAT------ACTGGA---GCCGATTACTGCATAAAGGTGCTTTGC---------------CCATACATGCCTGAA------------GTGGTAGAGAAGCTG------AGCAAGTTACAGCTC------AAACACGGTGGGTGT---------------------CTGGTGAGG------------AATCCACTTTCAAGAAACTCCACA------------CATGAGATGTACTGGGTGTCTGGATACAGAGGAAACTTGATTGGCGTGATAAAC------------------TCAACATCAACACTACTGTTGAAAAGG------------ATGGAAATCAAGTTTGCTGAGCCCAGGTATGAA------------------GAAGATGTGAACTTGGGTTGT------GGCACTAGAGCTGTGAGCATAGCGGCACCAAAGTTT---------------GAT------------TACAAGAAAATAGGGCAGAGAGTGGAGAAACTAAGGGCTGAACACCAAAGCACA------------------TGGCATTATGATCAGGAACATCCC------TACAGAACTTGG---GCT---------TATCATGGAAGTTACGTG------------------------------------GTGAAGCCATCGGGGAGTGCGTCCTCTCAAGTCAATGGCCTTGTCAAG------------------------TTA------------------------------CTGTCGAAACCTTGG---GATGTGATATCTGAGGTGACAGGA---------------------ATG---------TCCATGACTGATACG---ACC---CCTTTTGGCCAG---------------CAGAGAGTGTTCAAGGAAAAAGTGGACACAAAAGCCCCCGAACCGCCGCCA------------------GGAGCTGAAATGGCATCA---ATC---------------ATCGTGTCTGAATGGTTGTGG------------AAACGTCTGACTAGAGAAAAGAAGCCACGCTTGTGC------------------ACC---------------AAGGAAGAATTCATC------------------AAGAAGGTCAGAAGCAAC------GCTGCATTGGGCCCTGTG------------------------TTTGAGGAGGAAAACCAGTGGAAAGACGCCGCT---------------------------------------------------------------------------------------------------------------------GAGGCAGTTCAAGACCCAGAGTTTTGGAACCTA---GTGGATGCAGAACGCAAGAAACAT---------CTGGAAGGGAAGTGT------------------GAGACC------TGCGTCTACAAC------------------ATGATGGGCAAACGTGAGAAGAAGAGAGGGGAATTT------------GGGAAA---------GCAAAAGGAAGCAGAGCC------ATTTGGTAC---------------------ATGTGGCTA------------------------GGCGCCAGATTCCTTGAA------------------------------------------------------TTT------------------GAAGCTCTCGGG---TTC------------------TTGAATGAAGACCACTGGATG---------------AGTAGAGAAAATTCAGGAGGTGGTGTTGAAGGCTTGGGGATACAG---------------------AAACTTGGCTATGTCATGAAGGAAATT------------------------GGAGAGAAGGGTGGA------------ATTCTTTATGCA---------GATGACACAGCTGGATGGGACACCCGCATCACAGAATGCGAC---------------------CTG------AGAAATGAAGCACATGTTATGGAGTACATGGAAGATGAA---------------CATCGGAAGCTG---GCA------------------TACGCTATTTTTGAGCTC------ACCTACAGGCACAAAGTTGTC------------------AAGGTTATGAGACCAGGAAAG---------GGGGTGACTCTCATGGACGTC------------------------ATCTCACGAGAGGATCAGAGAGGGAGTGGCCAGGTCGTGACCTAT---GCTTTGAATACC---------------TTCACAAATTTGGTGATGCAACTA---------ATCAGAATGGCGGAAGCAGAAGGCGTGCTCACCCCCGAA------------GACCTACAAGAAATGTCTCACGCAGCAAAACTAAGGCTCCAGAAGTGGTTGAAGGAAGAAGGATGG---------------GAA------------------------------AGACTCACAAGGATGGCTGTCAGCGGGGATGACTGT------GTTGTATCAGCCCTTGATGAG---AGATTCGCTGCG---GCATTGATATTCCTAAATGCCATGTCAAAGATCAGAAAGGACATTAAAGAATGGGTGCCATCCAAGGGCTGGAAGAACTGGGAAGAGGTCCCCTTCTGCTCCCACCATTTTCACAAACTTCAG---ATGAAAGATGGGAGAGAACTGGTAGTGCCATGCCGCTCGCAGGATGAACTGATTGGAAGAGCC------------------AGGGTCACACAAGGCCCAGGGGACCTCATGAGTTCC------GCCTGCCTAGCCAAAGCTTATGCACAAATG------TGG------CAGCTGTTGTACTTC------------------CATAGGAGGGACCTGAGA------------CTGATGGGG------AATGCCATATGCTCAGCTGTT---CCAGTTGAC------TGGGTTCCA---------------------------ACC---------GGAAGGACGACGTGGTCCATCCATGGAAAAGGA---GAATGGATGACCTCTGAGGACATG------------CTAGACGTGTGGAAC---AGAGTATGGATAGAGGACAATGAGCACATG------AAGGACAAAACCCCAGTG---CGGGAGTGGACTGACGTT------CCGTACCTAGGGAAAAGAGAAGATCAATGGTGCGGGTCGCTCATTGGATACCGGCCC------------------CGCTCAACCTGGGCTGAAAACATCAAGGTG---------------CCGGTGAATGTGATCCGAGTGAAAATT---------------GGGGGGAACAAATATCAA---GATTAC---------------CTAGGTACACAAAAG---AGGTACGAT------GCTGAGAAGAGGGTG------------GTGTTCAGTGGTGTTTTG"/>
                        <sequence id="seq_KM225265" taxon="KM225265" totalcount="4" value="NNNNNNNNNNNNNNNNNNNNNNNNNNNNNNNNNNNNNNNNNNNNNNNNNNNNNNNNNNNNNNNNNNNNNNNNNNNNNNNNNNNNNNNNNNNNNNNNNNNNNNNNNNNNNNNNNNNNNNNNNNNNNNNNNNNNNNNNNNNNNNNNNNNNNNNNNNNNNNNNNNNNNNNNNNNNNNNNNNNNNNNNNNNNNNNNNNNNNNNNNNNNNNNNNNNNNNNNNNNNNNNNNNNNNNNNNNNNNNNNNNNNNNNNNNNNNNNNNNNNNNNNNNNNNNNNNNNNNNNNNNNNNNNNNNNNNNNNNNNNNNNNNNNNNNNNNNNNNNNNNNNNNNNNNNNNNNNNNNNNNNNNNNNNNNNNNNNNNNNNNNNNNNNNNNNNNNNNNNNNNNNNNNNNNNNNNNNNNNNNNNNNNNNNNNNNNNNNNNNNNNNNNNNNNNNNNNNNNNNNNNNNNNNNNNNNNNNNNNNNNNNNNNNNNNNNNNNNNNNNNNNNNNNNNNNNNNNNNNNNNNNNATG---------------------ACCAAAAAACCAGGAAAGCCCGGGAAAACTCGGGCTGTCAATATGCTGAAGCGC------GGCGCATCCCGCGCGCTTGGCCCC------TTAGCCAAGCTTAAGAGGATGTTTGCGAATCTGCTTGACGGCAGAGGTCCGTTGCGCCTGGTGTTAGCTCTAGTGGCTTTCTTC---AGGTTCACGGATCTAAAGCCGACGGCGGGCTTGCTGAAGAGA---------------------------------------------------------------------------------------------TGGGGGATGATGGACAAAATTCATGCTCTGTCTCTGCTGAAGGGATTCAAGAAGGACCTCGCA---------TCA---------------------------------------------ATGACTGACATCATCAACAGAAGGAAGAAG---AAG------------------------------AGAGGAGCATCCAATGGGATAGTC------------TTCTTGGTCTTA------------------------------------------------TTCGGATGCGTC--------------------------GTGAGGATT---------ACACAGGAGAATGGCATGCCCATGATGAAAATACAAAAAACCGATGTGGGGAAAGTGATCACC---------ATGAGAACTGATCAAGGTGAGAACAGATGCATAGTCCAAGCACTAGACGTGGGGGAGGAATGTGAGGAT---ACCATGACTTACCTC---TGCCCTGCCATTGAGAAC------CCATCCGATCCTGACGACATAGACTGT---TGGTGTGACAGAGTGGATTCTATG---GTTAGCTACGGAAGGTGCTCTAAA---------------ACCAGACAT---GCAAAAAGATCACGGAGA---------TCG---ACCAACATAGCTGGACACGCCGATTCGAGCCTCGATAGTCGAGGAACAGTT---TGGATGGACACCAGGAAGGCAGCCAGCTACTTGACAAAAGCAGAAAGTTGGGCCCTTCGGAATCCA---GGTTACGCTTTAGTTGCAATTGTTTTGGGATGGAACTTGGGAACATCAAAAGCCCAAAAAATCATATTCACGGCCATGTTACTACTCATAGCACCAGCTTACAGCNNNNNNNNNNNNNNNNNNNNNNNNNNNNNNNNNNNNNNNNNNNNNNNNNNNNNNNNNNNNNNNNNNNNNNNNNNNNNNNNNNNNNNNNNNNNNNNNNNNNNNNNNNNNNNNNNNNNNNNNNNNNNNNNNNNNNNNNNNNNNNNNNNNNNNNNNNNNNNNNNNNNNNNNNNNNNNNNNNNNNNNNNNNNNNNNNNNNNNNNNNNNNNNNNNNNNNNNNNNNNNNNNNNNNNNNNNNNNNNNNNNNNNNNNNNNNNNNNNNNNNNNNNNNNNNNNNNNNNNNNNNNNNNNNNNNNNNNNNNNNNNNNNNNNNNNNNNNNNNNNNNNNNNNNNNNNNNNNNNNNNNNNNNNNNNNNNNNNNNNNNNNNNNNNNNNNNNNNNNNNNNNNNNNNNNNNNNNNNNNNNNNNNNNNNNNNNNNNNNNNNNNNNNNNNNNNNNNNNNNNNNNNNNNNNNNNNNNNNNNNNNNNNNNNNNNNNNNNNNNNNNNNNNNNNNNNNNNNNNNNNNNNNNNNNNNNNNNNNNNNNNNNNNNNNNNNNNNNNNNNNNNNNNNNNNNNNNNNNNNNNNNNNNNNNNNNNNNNNNNNNNNNNNNNNNNNNNNNNNNNNNNNNNNNNNNNNNNNNNNNNNNNNNNNNNNNNNNNNNNNNNNNNNNNNNNNNNNNNNNNNNNNNNNNNNNNNNNNNNNNATGCGG---------TGCATAGGAGTT------GAAAACCGTGACTTTATT---------------GAAGGAGTTTCTGGAGGGACCTGGGTTGATGTGGTGTTA------GAGCACAGAGGATGTGTT---------------ACCATTATGGCCCCTGACAAA---------------CCCACCATTGACCTG------------GAGTTAACG---TCGACACTTGCCAAGTCCATGGCGGTAACAAGAACCTATTGTGTCCAA------GCA---------------CAGGTC---ACTGAACTTTCGGTTGACACCCGTTGT---CCA------------ACCATG------GGTGAGGCCCACAAC------TCAAAGTCTACTGAT---------GTCTCATACGTTTGCAAGAAA---------GGCTTTAGTGATCGT------GGATGG------------------GGAAATGGA---TGTGGTCTTTTT---------GGGAAAGGA------AGCATGGAGACTTGT------GCAAAGTTCACCTGT---CAAACCAAA---------GCTGAGGGTAGAATCATTCAAAAAGAGAACCTTGAATACACG------ATTCATCTAAATGTTCATGCCTCTACAGAGACAGATCACTTCATGAACGACACTGCTGCTGCAGAGAAT---AAGCATGGATCAAAGATTTCTATCACAGCAACAGCTCCGTCTAGAACCGCAGACTTG------------GGGGAT---------TATGGCACCATAACT------CTA---GATTGT------------GAGCCGAGAGCAGGGCTGGACTTCGACAACCTCTACCTA---------------CTCACCTTGGAAAAG------------------AACAGCTGGCTCGTCAACAGAGACTGG------TTTCATGATGTGAAT---CTT---CCTTGGACGGGC------------------GGGGCAGAAGGA------------AATTGG---AAAAACAGAGAAGCT---TTGGTGGAATTTGGCGAAGCC------CATGCCACCAAG------CAGGAAGTACTGGCTCTGAGCTCACAAGAAGGGAGTCTGCAAATG---------GCATTGGCTGGTGCCATGGTGGCCAAA---------TAT------GAC------------------AACGATGCAGCCACTATC---------AGCAGTGGT------CATCTGAAGTGCAGACTCAAG---TTGGACAAGTTGAAG---------ATTAAAGGAACAACCTAC------CAT---------------------ATGTGC---------AAGGGATCATTCGCCTTCACCAAG---ACTCCATCAGACACGGGACAT---GGAACAGTTGTGATTGAACTGACC------TATTCGGGGACCGATGGTCCGTGCAGAGTGCCC---ATATCC---ATGACGACTAGTCTGAGCAACGTTGAACCAGTTGGG---------AGGATGGTAACTGTGAACCCAATAGTGACTTCTGCCTCAACTCAGAAAACCATAATGATTGAAGTTGAACCCCCT---------------TTTGGCGACTCCTACATCATTGCAGGAACAGGTGAACCGCGG---------GTGCATTAC------CACTGGAGGAAATCAGGGAGTAGT---------------ATT---------GGGGCCGCTTTTGCAACAACTATGAAAGGA---GCAAAACGTTTGGCTGTCATTGGAGATGATGCATGGGACTTTGGCTCAGTGGGA------GGCATTCTCAACTCAATAGGAAAAGCCTTGCACCAGGTGTTTGGT---AGC------ATGTTCAGGACCTTGTTTGGAGGAATG---TCTTGGGTGACA---CAAATCATG------ATTGGAGGACTGTGCTGCTGGCTGGGGATTAACGCTCGAGACAAG---------------------------AGCATAGCTCTCACGTTCCTCGCCGTTGGAGGGGTGCTGATTTTC------------------TTGGCTACATCTGTAAACGCC---------NNNNNNNNNNNNNNNNNNNNNNNNNNNNNNNNNNNNNNNNNNNNNNNNNNNNNNNNNNNNNNNNNNNNNNNNNNNNNNNNNNNNNNNNNNNNNNNNNNNNNNNNNNNNNNNNNNNNNNNNNNNNNNNNNNNNNNNNNNNNNNNNNNNNNNNNNNNNNNNNNNNNNNNNNNNNNNNNNNNNNNNNNNNNNNNNNNNNNNNNNNNNNNNNNNGAT---TCAGGCTGCGCTCTTGATCTGAACAGGAAAGAATTCAAGTGTGGAAATGGCATTTTCGTGTTCAATGACGCTGAGGCTTGG---ACCCATACATACAAATACCACCCTAGCACCCCGAAAAGGCTGGCTGGATCCATCGTCAAAGCGATGGAA------GAAGGGCAATGTGGTGTGCGCTCAGTAGGGAAATTAGAACACGAAATGTGGAAGTCCAACGCCAAAGAGATCAATGCCATCCTCTCTGAAAATGAC------AAGAACTTGAGTGTGGTAGTACTGGAAAGTGAT---TACTACAGGAAAGCCAAGAAT---------CTAATGCCTGTTGGAGAAGAGCTCACCTTC------------GGA---------TGGAAGAGTTGG---------GGGAAAAAATTCTTTGAGGAT---------------------CCA---------CCATTGCAAAACACAACATTCATTGTGGATGGCAAGACCGGAAAAGAGTGCCCTGAAGAGAGAAGATCCTGGAACAAC---TTCAAAATAGAGGATTTTGGATTTGGCGTGTTCTCGACTTCTGTTTGGATGGAGCAAAGGACAACTTATTCTGAGGAATGTGACGAGAAAGTGATAGGAGCTGCCGTGAAAGGGGACAGGGCAGCCCATAGTGACCTTGGCTATTGGATGGAGAGTGCTTCTCACAACGGCAGT------TGGAGACTCGAGCATGTGTACATGATAGAAGTCAAGTCATGCTCTTGGCCTGCGACGCACACGCTTTGG---AATGGAGGGGTCGAGGAGTCTGAGCTGATA---------GTACCCAAAACACGGGCTGGACCAATATCGCATCACAACACCAGACGT---------GGA---TACCAGAATCAGATTAAAGGTCCGTGG---CATCTTCATCCTTTGGAAATCAGATTTGAGACATGTCCA---GGAACGACAGTGTCAATCACTGAGGAATGTGGAAATAGAGGGCCATCACTGAGGACAACCACCGCAAGTGGCAAGGTCATCTCTGAGTGGTGCTGTAGAAGCTGTACT---------ATGCCTCCACTGAGTTTCCGGGGTCCTGATGGGTGC------TGGTATGGGATGGAAATACGA------------CCATTG---------------------------------------------------AAGGAGAGA---GAAGAAACT---------CTGGTAAAAAGCTACGTCAGCGCA---------------------------------------------------------------------GGAAGAGGG------------GATGGTTTGGATAATTTC---------------------------------TCTCTCGGTGTT---CTTGTGTTGACCATATTGCTTCAAGAAGTGCTGAGG------AAGCGAGTGCTTGGAAAGCACGCTCTATGGATGATACTGGGAGTGTTT---------------TTGCTGATGATGATGGGTGGTTTGACTTACAAGGATCTAGGCAGGTACATG------ATATTGGTGGGTGCTACCTTTGCAGAG---------------------------------------CAGAACAATGGAGGGGATCTTCTACACCTTGTCCTGGTT---GCCACTTTCAAAGTCAGACCAATGGCCTTGCTAGGA---TTTGTGCTAGGAGGACGATGGTGTCGA------------AGA---------CAATCCCTGTTAATGGCCATTGGAGCAGTGCTAGTGAACTTTGCCCTAGAGTTC---------------AAAGGTGGGTACTTTGAGGTGGTTGACTCCTTC---GCCCTGGCCTTGTTGTTTGTCAAAGCCATCGTCCAT------TCCGACGCCTCAAGCGTCAGTCTTCCGCTGCTGGCAGCATTGGCT---CCAGCAGGATGCTACACGGTCCTGGGCACGCACCGGTTTGTGATGTTGGCCTTGATATTGACCACCTTTCTGAGTTGCAAGAGAACA------TCC------------TCAGTGAAAAAAGCT---GGC---------------------------ACGGCAGCACTCAGTGTCTTGATGTCAGCCATTGGAATGAAACCACTTCCAATGCTGGGGATGCTAATGATGACCAGCGCC---GGG---------------AAGAGAAGCTGG---------CCGCTGCATGAGGCCATGGCAGCCGTAGGAATACTGTGTGCATTGTTTGGGGCTCTAGCTGAA---ACTGAGGTCGATTTGGCTGGACCATTAGCT------GCAGCCGGGCTTGTGATCATGGCCTACGTGATCTCAGGCAAAAGCAATGACATAAGCATCAAGAAGGTGGAAGAG------ATT------AAA---------TGGAGTGAAGAGGCAGAGGTCACGGGTGAG------AGTGTGAGCTACCAT---GTTAGCCTTGATGAACAGGGAGATTTCACACTGACGGAGGACTCGGGGCCAGGGATG---GAGAAAGTGCTCTTAAAGATCGGATTGATGGCAATTAGCGGTCTCTATCCC---GTGGCCATCCCTTTCGCCCTAGGCGCGTGGTTTTTT------CTAGAAAAGAAACATAAGAGG------------GCC------------GGGGCATTGTGG---GATATTCCATCACCGAAGGACACCAAAGCTGCCAAATGT---------------------GAGGATGGAGTGTATCGC------------GTTTTCTCGCGGAGGCTATTG---GGTGAAAGTCAAATAGGAGCTGGA------GTGATGTACAAAGGGACCTTTCACACCATGTGGCATGTGACCAGGGGAGCTGTGATAAGAGCTGGT------------GACGGCATTCTTGAGCCAACTTGGGCTGACGTAAGGCGAGACCTTGTTGCATATGGAGGAAATTGGAAGCTG---------GTCGAGCAGTGGGACGGCATTGAGGAGGTTCAACTTATAGCTCTAGAACCAGGC---AAGAAAGTCAGACACATCCAAACCAAA------CCAGGAATTTTCAAA------ACCACTGAAGGTGAGATTGGAGCCGTTGACTTGGATTGTCCTGCAGGCACTTCAGGATCCCCAATTGTCAAC---AAGAATGGGGAGATCATT---------------GGGTTGTATGGAAATGGT------GTTCTAGTGAAAGGAGAGAGATATGTGAGCGCCATATCACAAAGAAGTGAAGCTCCCGAAGAT---------------GAGAAGGATGAGATTGAGGATAGATGGTTCAAGAAGAGAGAGCTGACTGTCTTGGATCTCCACCCTGGAGCTGGGAAAACACGGAGAGTGCTGCCCCAACTGGTCCGTGAGGCCGTGAAAAGACGGTTAAGGACTGTCATCCTGTCTCCAACAAGAGTAGTGGCTGCCGAAATGTACGAAGCCTTGAAGGGTGAA------CCAGTGAGGTATATGACCCCCGCAGTGCAAAATGAAAGAACTGGC---ACAGAGATCGTCGATTTAATGTGCCACTCC---ACGTTCACCATG---------AAGCTCCTTCAAGGGGTAAGAGTG---CCAAACTACAACCTGTACATAATGGATGAAGCACACTTTATGGACCCTGCTAGTGTAGCCGCTAGGGGCTATATAGAGACTCGGGTCAACATGGGTGATGCTGGGGCT---ATCTTCATGACGGCCACCCCACCAGGAACA---ACAGAAGCGTTTCCTCCCTCAAATGCGCCAATAGTGGATGAAGAGGTGAGAATCCCG---------GACAAGGCATGGAACGCTGGATATGAGTGGGTTACCGACTTCCAG---------------------GGAAAGACCGTATGGTTTGTACACAGCATAAAACAAGGAGCTGAGCTAGGGATGTGCCTCCAAAAAGCAGGGAAAAAAGTCATCTATCTAAATAGAAAGAGCTTTGAAAGCGAATATCCCAAATGCAAAAAGGAAGATTGGGATTTTGTGATGACGACCGACATCTCAGAAATGGGAGCTAACTTT---AGAGCTGACAGAGTGATTGAT---CCCAGGAAGACCATAAAGCCAGTCCTAATTGATGGG---------------CGCGTGTGCATGCAAGGGCCGATAGCAATCTCCCCCGCGTCAGCTGCACAAAGAAGAGGTAGAGTTGGGAGAAAT---------CCA---------------------GAAAAGTTGGGTGACACATATGCTTACAGT------------GGAAATGTGAGCACGGAC------AATGAAGGACATGTC------AGCTGGACAGAGGCACGGATG---------CTGTTGGACAACATA---------CATGTCCAAGGA---GGG------GTGGTAGCCCAATTGTACACGCCTGAAAGGGAAAAGTGTGACTGCTATGAAGGAGAGTAC---------AAATTGAAAACCACCCAGCGAAAAATTTTTTCCGAACTGATACGC---ACAGGAGACCTGCCAGTG---TGGTTGGCTTACCAGGTGGCTGCC---TCAAATGTTGACTATCATGATCGGAAGTGGTGC---TTTGACGGGCCGAAT------GAGAATTTGCTATTAGAAAAC------AATCAGGAGGTGGAAATTTGG---AACAAGCAAGGCCAAAGAAAGATACTCAAACCGAGGTGGCTGGATGGA---------AGGCTAACGTCAGACCACCTAAACCTCAAGAGCTTC------AAAGAGTTTGCA---------GCCGGGAAAAGGAGCGCA------------ATTGGC---ATGATAGACATTATATCAACC------CTTCCAAGTCATCTCAATATG---------------------AGACTGCAGGAGGCTCTTGATACAGCAGCCATGCTGAGCCGG------TCTGAACCAGGTAGCAGAAGT---------TACAGAGCCGCCCTAGAAAACTCGCCTGAAATGGTTGAGACCTTCCTGCTATTCACT------CTAGTGGCTTTGATGACCTTG------GGCCTGGTAGCAGTTTTGGTAAGGGGCAAGGGACCC------------GGAAAGTTGGCCTTT------------GGGATGGTGGCAATCGGGGGAATGACGTGGTTGTTGTGGCAGGCAAAGGTAGATCCA------GGGAAGATTGCT------------GCAGCTGTGGTCCTGGTGTTCTTATTG------CTAGTTGTGCTGATCCCTGAACCA------------GAGAAACAACGT---TCCATCCAGGACAATCAGCTGGCTATGTTAATGTTGTTA------CTAGCCACAATCATGGGCGGGGTGGCAGCTAAT---GAGATGGGCTGGTTG------------GAAAAAACAAAAAAGGACCTA---GGATGGTTTTTTCAAGGTAGGACTACCACCAGCACT---GCCCCAGCCTTTGAGCTGGACATG---------------------AAA---------------CCAGCGACAGCATGG------ACTCTTTATGCTTTGGCAACAACCCTCCTA------------ACACCATTATTCCAGCATCTCATC---GTCACCAGG---------------TATGCCAACATATCGCTCATGGCTATAGCTTCTCAAGCTGGAACC---------TTGTTTAGCATGGACAGTGGGATCCCATTTTCAAGTGTGGAG---CTCAGTGTACCCCTACTAGCTCTA---------------------------GGA---TGTTGGACACAGATCACGCCGTGTAGTCTCATTTTGGCTTGTGTGTTACTCTTG---------------ATCCACTATGCTATTCTCCTCCCAGGA---------ATGCAAGCCCAAGCCGCACGCGACGCCCAGAGGAGAACTGCCGCGGGCATTATG------------AAGAATGCAGTGGTTGATGGTATAGTG---------------GCAACAGACATACCACCACTTGATGGCGCAGGACCCTTAACAGAA------------------AAGAAACTGGGACAACTCCTGTTG---------TTCGCAGCAGCGGTC------------------ACGGGAGTGGTCATTACAAGGAGTCCACGGTCATGGAGCGAA------CTGGGAGTCTTGGGCTCAGCTGTGGGTTCAACCTTGATTGAG------GGAAACGCAGGAAAATTTTGGAACGCTACT------ACCGCTACGGCCATGTGTAATCTCTTCAGAGGAAGCTAT------------CTA---GCCGGC------ATTCCCTTGACATACACCATA---------------------ATCAGGAACAGTGGGAGTGGAACAAAAAGA--------------------------------------------------------------------------------------GGT---------------------------------------------GGTGGTGTTGGCGAAACCTTA---GGA------------------------------------------------------------GAGAAGTGG---------------AAAGCGCGCCTAAACCAGCTGAAC------------------------------------ACGCTGGAATTTAAT---------CGA------------------------TACCGGCGCAGTCACATCACAGAA---------------GTAGATAGAGAACCAGCAAGG------GCTGCTCTACGCGCAGGAGATTTCAATAGAGGGGCGGCTGTTTCA------------AGAGGTAGTGCC------------AAGCTACGT------------------TGGATGCATGAGCGGGGTTATGTGAAGCTCCATGAC---------------AAGGTGGTGGATCTCGGG---TGTGGCAGAGGA---------------------GGCTGGAGTTAT---TACGCGGCCACCCAGAAA---------------------GAAGTGAAAGAGGTCAAAGGCTACACTAAAGGTGGAAGA---GGCCATGAGGAA---------------------------CCAGTGATG------ACCCAGAGTTACGGATGG------AACATCGTGCAA---------------CTCAAAAGCGGGGTGGAT---------GTG------TTCTATAGGGAGACTGAAAGCTGTGACGTG---------------GTGATGTGTGACATTGGGGAGTGTAGTAGCTCTCCTGCGGTAGAG---------------------GCC---------GCACGGACCATC------------AAAGTTTTGGAATTGGCTGAA---CGCTGGCTG---------------GGGAGGAAC------CCGCAA---GCGGATTACTGCTTCAAGGTCCTATGC---------------CCTTACATGCCTGAG------------GTGATTGAGGTGCTG------AGCAAACTCCAACTG------AAATACGGGGGCTGT---------------------GTGGTGAGA------------AACCCACTCTCACGAAACTCGACC------------CACGAGATGTATTGGGTTTCCGGATTTAAAGGGAATTTGGTTGGGACCATCAAT------------------TCTACATCAAATCTCCTCTTGAAAAGG------------ATGGAAATCAAGTTTGCTGAACCAAGGTATGAA------------------GAAGACGTCAACCTGGGCTGC------GGAACTCGAGCAGTATGCATAGCCCCCCCGAAATTT---------------GAC------------TATAAGAAAATTGGAGCACGAGTTGAAAAGTTGAGGGCAGAGCATAAAGCCACC------------------TGGCATTATGACGCTGAACACCCA------TACAGGACATGG---GCC---------TACCATGGGAGCTACGTT------------------------------------GTGAAACCATCAGGGAGCGCCTCCTCTCAGGTCAACAGTGTCGTGAAG------------------------CTG------------------------------CTCTCAAAACCCTGG---GATGTCATATCAGAAGTCACTGGA---------------------ATG---------TCAATGACAGACACC---ACA---CCATTTGGGCAA---------------CAGAGAGTGTTCAAAGAGAAGGTGGACACGAAGGCTCCGGAACCTCCCCCG------------------GGCGCCGAAATGGCAACG---ACC---------------ATAGTTTCAGAATGGCTGTGG------------AAGAAATTGGCAGAAAAGAAGAAACCCAGGATGTGC------------------ACA---------------AGAGAAGAATTCATC------------------AAGAAAGTCAGGAGTAAC------GCGGCTCTAGGGCCGGTG------------------------TTTGAGGAGGAAAACAAGTGGAAGGACGCCGCT---------------------------------------------------------------------------------------------------------------------GAAGCTGTCCAGGACCCTGAATTTTGGAATTTG---GTTGATGATGAGAGAAAGAGGCAT---------CTAGAAGGCAAGTGT------------------GAGACA------TGTGTGTACAAC------------------ATGATGGGAAAACGCGAAAAGAAACGTGGCGAATTT------------GGAAAG---------GCAAAAGGTAGTAGAGCC------ATTTGGTAC---------------------ATGTGGCTT------------------------GGGGCCCGATACTTGGAA------------------------------------------------------TTT------------------GAAGCCTTCGGC---TTC------------------TTGAATGAAGATCATTGGATG---------------GGCAGAGAGAATTCTGGTGGAGGGGTTGAAGGCCTAGGGATTCAA---------------------AAACTAGGATATGTGATGCAGGAAATT------------------------GGCAACAAGGGAGGC------------ATTATTTATGCT---------GATGACACCGCCGGCTGGGACACCAGAATCACTGAGAATGAC---------------------CTG------AGAAATGAAAGCCACATAATGGAGTACATGGACAGTGAT---------------CACAAAAAATTG---GCC------------------AAAGCGGTCTTTGAACTC------ACCTACAAACACAAGGTGGTC------------------AAAGTAATGAGACCAGGCAAA---------GGAGTCACTCTGATGGACATC------------------------ATTTCAAGAGAAGACCAAAGAGGCAGCGGACAGGTGGTGACATAT---GCTTTAAACACG---------------TTCACCAACTTGGTTGTGCAGCTG---------ATTAGGATGGCAGAAGCTGAAGGTATACTAACGGCCGAG------------GACCTGGATGAGCTGTCAAATGAAGTGAAACTGCGTCTAAACAAGTGGCTGAAAGAAGTAGGCTGG---------------GAA------------------------------AGGCTTCAGAGGATGGCCGTCAGCGGGGACGACTGC------GCCGTGGCCGCTCTGGACGAA---AGATTCGCTCTA---GCCCTGCACTTTTTGAATGCACTCTCAAAGATTAGGAAGGACATCAGAGAGTGGGCGCCTTCAAGAGGATGGAAGAATTGGGAGGAAGTGCCGTTCTGTTCTCACCACTTCCATAAAGTGAAC---ATGAAAGATGGGAGAGAATTGGTGGTGCCATGTAGGTCTCAAGACGAACTGGTGGGACGCGCT------------------AGAGTAACTCAAGGTCCTGGG---GACCTTGCTAGTTCT---GCTTGTCTTGCAAAGGCTTACGCGCAAATG------TGG------CAACTGCTGTACTTC------------------CATAGAAGAGACCTCAGG------------CTCATGGGC------AACGCTATCTGCTCAGCCGTT---CCTGTAGAT------TGGGTGCCC---------------------------ACA---------GGGCGCACGACCTGGTCAATTCATGGAAGAGGA---GAGTGGATGACCACGGAGGACATG------------CTAGAGGTTTGGAAC---AGAGTGTGGATTGAGGAGAATGAGTATATG------ACAGACAAGACTCCTGTC---ACCAGTTGGACTGACGTG------CCGTACCTCGGAAAAAGAGAGGACCAGTGGTGCGGATCTCTCATCGGCTATCGGCCA------------------AGATCGACATGGGCCGAGAACATCAAAGTG---------------CCCGTGAATGTCATCCGAATGAAGGTG---------------GGTGGCAGTAAGTTCCAG---GACTAC---------------CTGAGCAGCCAAAAG---AGGTACGAT------GTGGAGGAAAGTGTC------------AAGTTCACAGGGGTTCTG"/>
                        <sequence id="seq_KT224355" taxon="KT224355" totalcount="4" value="NNNNNNNNNNNNNNNNNNNNNNNNNNNNNNNNNNNNNNNNNNNNNNNNNNNNNNNNNNNNNNNNNNNNNNNNNNNNNNNNNNNNNNNNNNNNNNNNNNNNNNNNNNNNNNNNNNNNNNNNNNNNNNNNNNNNNNNNNNNNNNNNNNNNNNNNNNNNNNNNNNNNNNNNNNNNNNNNNNNNNNNNNNNNNNNNNNNNNNNNNNNNNNNNNNNNNNNNNNNNNNNNNNNNNNNNNNNNNNNNNNNNNNNNNNNNNNNNNNNNNNNNNNNNNNNNNNNNNNNNNNNNNNNNNNNNNNNNNNNNNNNNNNNNNNNNNNNNNNNNNNNNNNNNNNNNNNNNNNNNNNNNNNNNNNNNNNNNNNNNNNNNNNNNNNNNNNNNNNNNNNNNNNNNNNNNNNNNNNNNNNNNNNNNNNNNNNNNNNNNNNNNNNNNNNNNNNNNNNNNNNNNNNNNNNNNNNNNNNNNNNNNNNNNNNNNNNNNNNNNNNNNNNNNNNNNNNNNNNNNNNNNATG---------------GGCAGGAAGACCATCCTGAAAGGCAAGGGGAGCGGTCCCCCTCGACGAGTGTCGAAAGAG------ACCGCGACGAAG------------------------------------ACGCGTCAATCTAGAGTCCAAATGCCAAATGGACTGGTGTTGATGCGCATGATGGGGATCTTGTGG---CATGCTGTGGCTGGCACTGCGAGAAACCCTGTTTTGAAAGCATTC------------------------------------------------------------------------------------------TGGAATTCCGTTCCGTTGAGGCAGGCCACTGCAGCACTCCGGAAAATCAAGAGGACAGTGAGT---------GCT---------------------------------------------TTGATGGTTGGCTTGCAAAGGCGCGGAAAA---AGG------------------------------AGGTCAGTGACGAACTGGATGAAC---------------TGGTTGCTG------------------------------------------------GTCATTGCTCTGCTGGGG--------------------ATGACACTTGCA------GCAACAGTAAGGAAAGAAAGGGACGGCACCACTGTGATCAGGGCTGAAGGAAGGGACGCGGCA---------ACGCAGGTGCGTGTGGAGAGCGGCACCTGTGTGATCCTGGCCACAGACATGGGGTCATGGTGTGATGAC---TCGCTGTCATACGAG---TGTGTGACCATAGAGCAA------GGGGAAGAGCCCGTTGATGTGGATTGT---TTTTGCCGGAATGTTGACGGAGTCTATTTGGAGTATGGCCGTTGTGGGAAA------------------CAGGAG---GGCTCACGGACAAGACGC---------TCG---GTGCTGATCCCAACCCATGCCCAGGGAGAGTTGACGGGGAGGGGACGCAAA---TGGTTAGAAGGAGACTCACTGCGGACACACCTCACGAGAGTGGAAGGATGGGTTTGGAAAAACAAA---CTGCTTGCTCTGGCGATGGTTGCCGTTGTGTGGCTAGCACTGGAGAGTGTGGTGACCAGGGTTGCCGTGCTGGTTATGCTCCTGTGTTTGGCCCCGGTCTACGCCNNNNNNNNNNNNNNNNNNNNNNNNNNNNNNNNNNNNNNNNNNNNNNNNNNNNNNNNNNNNNNNNNNNNNNNNNNNNNNNNNNNNNNNNNNNNNNNNNNNNNNNNNNNNNNNNNNNNNNNNNNNNNNNNNNNNNNNNNNNNNNNNNNNNNNNNNNNNNNNNNNNNNNNNNNNNNNNNNNNNNNNNNNNNNNNNNNNNNNNNNNNNNNNNNNNNNNNNNNNNNNNNNNNNNNNNNNNNNNNNNNNNNNNNNNNNNNNNNNNNNNNNNNNNNNNNNNNNNNNNNNNNNNNNNNNNNNNNNNNNNNNNNNNNNNNNNNNNNNNNNNNNNNNNNNNNNNNNNNNNNNNNNNNNNNNNNNNNNNNNNNNNNNNNNNNNNNNNNNNNNNNNNNNNNNNNNNNNNNNNNNNNNNNNNNNNNNNNNNNNNNNNNNNNNNNNNNNNNNNNNNNNNNNNNNNNNNNNNNNNNNNNNNNNNNNNNNNNNNNNNNNNNNNNNNNNNNNNNNNNNNNNNNNNNNNNNNNNNNNNNNNNNNNNNNNNNNNNNNNNNNNNNNNNNNNNNNNNNNNNNNNNNNNNNNNNNNNNNNNNNNNNNNNNNNNNNNNNNNNNNNNNNNNNNNNNNNNNNNNNNNNNNNNNNNNNNNNNNNNNNNNNNNNNNNNNNNNNNNNNNNNNNNNNNNNNNNNNNNNNNTCGCGC---------TGCACACATTTG------GAAAACAGGGACTTTGTC---------------ACTGGCACCCAGGGGACTACAAGAGTTACCTTGGTGCTG------GAGCTGGGTGGATGCGTA---------------ACCATAACCGCTGAGGGGAAG---------------CCCTCAGTGGATGTG------------TGGCTTGAC---GCCATTTACCAGGAGAGCCCTGCCAAGACACGCGAGTACTGTTTGCAC------GCC---------------AAGCTG---TCAGAGACCAAGGTTGCTGCTAGATGT---CCA------------ACGATG------GGACCAGCTGTC------CTGACTGAAGAACACCAG---------ATTGGCACAGTGTGCAAGAGG---------GACCAGAGTGATCGA------GGTTGG------------------GGCAATCAC---TGTGGGTTGTTT---------GGAAAGGGT------AGCATTGTGGCCTGC------GTCAAGGCGGCTTGT---GAAGCAAAG---AAGAAAGCCACGGGATACGTGTACGATGCCAACAAAATAGTGTACACA------GTGAAGGTTGAACCACACACGGGAGACTATGTTGCCGCCAACGAGACGCAC---------------------AAGGGGAGGAAAACGGCGACTTTCACGGTTTCTTCAGAGAAGACCATCTTGACCTTA------------GGGGAA---------TATGGAGACGTCTCA------CTG---CTATGT------------AGGGTAGCCAGTGGCGTCGACTTGGCTCAGACCATCATC---------------CTGGAGTTAGACAAGACAGCGGAGCACCTTCCAACAGCTTGGCAGGTCCACCGAGACTGG------TTTAATGACCTGGCT---CTC---CCGTGGAAGCAT------------------GATGGAAACCCA------------CACTGG---AACAATGCAGAGAGA---TTGGTTGAGTTTGGTGTTCCT------CATGCTGTCAAG------ATGGATGTGTACAACCTTGGAGATCAGACTGGAGTGCTGCTGAAG---------GCGCTAGCAGGGGTTCCTGTGGCACAC---------ATT------GAG------------------GGAAACAAGTATCACCTG---------AAGAGTGGT------CATGTGACCTGCGAAGTGGGA---CTGGAAAACCTAAAG---------ATGAAAGGTCTCACGTAC------ACC---------------------ATGTGT------GATAAATCAAAGTTTGCATGGAAGAGA---ACTCCAACAGACAGTGGGCAT---GACACAGTGGTTATGGAAGTCACA------TTCTCCGGATCA---AAGCCATGCAGGATCCCG---GTGAGA---GCAGTGGCACATGGATCTCCTGATGTCAATGTAGCC---------ATGCTGATAACGCCAAACCCCACAATTGAAAATGATGGA---------GGAGGCTTCATAGAGATGCAGCTTCCC---CCA------------GGGGACAATATCATCTATGTTGGGGAACTGAGTCATCAA---------------------------TGGTTCCAGACAGGGAGCAGT---------------ATT---------GGAAGGGTGTTCCAAACAACCAGGAAAGGT---ATAGAAAGACTGACAGTAATAGGAGAGCACGCCTGGGACTTTGGGTCCGCTGGG------GGCTTCTTTAGCTCAATTGGAAAGGCGGTGCACACGGTTCTTGGT---GGTGCC------TTCAACAGCATCTTTGGAGGAGTG---GGGTTTCTGCCA---AAGCTCCTA------ATGGGAGTGGCACTGGCCTGGTTGGGACTGAACACAAGGAACCCC---------------------------ACAATGTCCATGAGCTTTCTCCTGGCTGGAGGTCTGGTCTTGGCC------------------ATGACTCTCGGGGTGGGAGCG---------NNNNNNNNNNNNNNNNNNNNNNNNNNNNNNNNNNNNNNNNNNNNNNNNNNNNNNNNNNNNNNNNNNNNNNNNNNNNNNNNNNNNNNNNNNNNNNNNNNNNNNNNNNNNNNNNNNNNNNNNNNNNNNNNNNNNNNNNNNNNNNNNNNNNNNNNNNNNNNNNNNNNNNNNNNNNNNNNNNNNNNNNNNNNNNNNNNNNNNNNNNNNNNNNNNGAT---GTCGGCTGTGCAGTGGACACAGAGCGAATGGAGCTCCGCTGTGGTGAGGGTTTGGTTGTGTGGAGAGAGGTCTCAGAGTGG---TATGACAACTATGCATACTACCCGGAGACACCAGGGGCTCTTGCATCGGCAATAAAAGAGGCATTTGAG------GAGGGAAGCTGTGGCATAGTCCCCCAGAACAGACTTGAGATGGCCATGTGGAGAAGCTCGGTCACGGAACTGAATCTGGCTCTAGCGGAAGGGGAT------GCAAATCTCACAGTGGTGGTAGACAAAAACGACCCCACTGACTACCGAGGCGGAGTTCCTGGCATGCTGAAAAAA---GGGAAGGACATGGAGGTC------------TCT---------TGGAGGAGCTGG---------GGCCACTCAATGATCTGGAGC---------------------ATC---------CCTGAGGCTCCTCGGCGTTTCATGGTGGGTACAGAGGGACAAAGTGAATGCCCATTAGAGAGACGAAAAACAGGTGTG---TTCACGGTTGCAGAGTTTGGGGTCGGTCTG---AGAACAAAAGTCTTTCTGGATTTTAGACAGGAACCAACACACGAGTGTGACACAGGAGTGATGGGGGCCGCCGTTAAAAACGGCATGGCGGTCCACACAGATCAAAGCCTCTGGATGAAATCGACGAGAAACGACACAGGTACC------TACATAGTTGAACTCCTGGTCACTGACCTGAGGAACTGCTCCTGGCCTGCTAGTCACACCATCGAC---AACGCAGACGTTGTGAACTCGGAGCTCTTT---------CTTCCGGCGAGTCTCGCAGGACCCAGGTCCTGGTACAATAGGATCCCC---------GGC---TACTCGGAACAAGTGAAGGGACCATGG---AAACACACGCCCCTCCGAGTCATCAGAGAGGAGTGTCCA---GGAACGACCGTCACAATAAACGCCAAGTGTGAAAAGAGGGGGGCTTCCGTGAGGAGCACCACAGAGAGTGGCAAGGTGATTCCGGAATGGTGCTGCCGAGCATGCACA---------ATGCCTCCAGTAACGTTCCGAACTGGAACCGACTGC------TGGTATGCCATGGAAATAAGG------------CCAGTA------------------------------------------------------CACGCT---CAGGGGGGG---------TTTGTCCGCTCAATGGTGGTTGCG---------------------------------------------------------------------GACAATGGTGAG---------CTGCTCAGTGAGGGAGGA---------------------------------GTCCCCGGGATA---GTGGCATTGTTTGTGGTCCTGGAATGTATCATTCGGAGG---AGACCTTCTACAGGAGTGACGGTCGCATGGGGAGGTGTTGTCGTCCTC---------------GCTCTGCTCGTCACTGGAATGGTCAGGATTGAGAGCCTCGTGCGCTAT---------GTGGTAGCGGTGGGGATTGCGTTCCAC---------------------------------------CTTGAGCTGGGACCAGAGACTGTGGCCTTGATGCTACTTCAGGCCGTGTTTGAGCTAAGAGTTGGACTTCTTAGCGCC---TTTGCGCTGCGCAGAGGCTTCACCGTC------------CGA---------GAGATGGTTACTACCTACTTCCTCCTGTTGGTCCTGGAGATGGGACTGCCGAGTGCG---------AGCCTCGGGGATCTCTGGAAATGGAGTGATGCGCTG---GCCATGGGGGCATTGATATTCAGAGCTTGCACCGCGGAG------GGAAAGACTGGAACGGGGCTCTTGCTCATAGCCCTCATGACA---CAGAGGGATGTTGTGATTGTACACCACGGACTTGTGTGCTTCCTGGCTGCGGCTGCAGCCTGCTCGGTCTGGAGACTGCTTAGGGGA---------CAC---------AGGGAGCAGAAGGGA------CTG------------------ACCTGGATTATTCCCTTGGCTAGATTGCTTGGAGGAGAGGGCTCC---GGGATAAGATTGCTGGCTTTCTGGGAACTGGCAGCCCAC---AAA------------GGAAGACGGTCT---------------TTCAGTGAGCCACTGACCGTGGTAGGGGTCATGCTGACACTGGCTAGCGGCATGATGCGCCACACCTCCCAAGAGGCTCTTTGTGCGCTCGCG------GTGGCCTCGTTTTTCTTGCTGATGCTTGTGCTCGGGACGAGGAAGATGCAGCTGGTTGCTGAATGGAGCGGCTGT------GTT------GAA---------TGGCATCCGGAACTGGTGAATGAGGGTGGA------GAGATCAGCCTGCGG---GTCCGCCAGGACTCGATGGGAAACTTTCATTTGACTGAGCTTGAGAAAGAGGAA------AGGATGATGGCTTTTTGGCTGCTTGCCGGCCTAGTGGCCTCAGCACTCCATTGGTCAGGCATCCTTGGTGTGATGGGACTGTGGACACTCACAGAAATAATGAGGTCATCCAGACGG------------TCC------------GACCTGGTCTACTCAGGACAGGGAGGCCAAGAACGTGGCGACAGGCCTTTTGAG------------------GTCAAGGATGGAGTTTACAGA------------ATCTTTAGTCCCGGTTTGTTCTGGGGTCAGAGGCAGGTGGGAGTTGGT------TACGGCCACAAGGGTGTCTTGCACACGATGTGGCACGTGACTAGAGGAGCGGCGTTGTCCATTGAT------------GATGCATTGGCCGGCCCCTACTGGGCTGATGTGAAGGAAGACGTCGTGTGCTACGGAGGAGCTTGGAGCCTG---------GAGGAAAAGTGGAAAGGT---GAAATGGTACAGGTCCACGCCTTCCCACCGGGG---AAGGCCCACGAGGTGCATCAGTGCCAG------CCCGGAGAATTGATC---CTTGACACAGGAAAGAGGCTTGGGGCAATACCAATTGACTTGGCAAAGGGAACATCTGGTAGCCCTATTCTCAAC---GCTCAGGGAGCGGTTGTT---------------GGGCTATATGGAAATGGT---------CTAAAAACCAATGAGAGCTACGTCAGCAGCATCGCTCAGGGAGAGGCGGAGAAGAGTCGACCCAAC------CTTCCACAGGCAGTTGTGGGCACGGGCTGGACGTCAAAGGGCCAGATCACAGTGTTGGATATGCATCCAGGCTCTGGAAAGACCCACAGAGTCCTCCCGGAGCTCATCCGTCAATGCATTGACAGGCGCCTGAGGACGTTGGTGCTGGCTCCAACTCGTGTGGTACTGAAGGAGATGGAGCGTGCTCTCAGTGGGAAG------CGGGTCCGGTTCCATTCACCAGCGGTCAGCGATCAGCAGGTTGGA---GGGGCGATAGTTGATGTGATGTGTCATGCA---ACTTATGTCAAC------AGACGCTTACTCCCACAGGGGAGG------CAGAACTGGGAGGTGGCAATCATGGATGAGGCCCATTGGACTGATCCCCATAGTATAGCAGCTAGAGGCCACTTGTATACCCTGGCAAAGGAAAACAAATGCGCCCTT---GTCTTGATGACAGCGACTCCCCCCGGCAAA---AGTGAACCTTTCCCAGAGTCCAACGGAGCCATCACCAGTGAGGAAAGACAGATTCCT---------GATGGGGAGTGGCGTGATGGTTTTGACTGGATTACTGAGTACGAG---------------------GGACGCACCGCCTGGTTTGTTCCTTCAATTGCAAAGGGTGGTGTGATAGCTCGCACTTTGAGACAGAAGGGAAAAAGCGTGATCTGTCTGAACAGTAAAACTTTTGAAAAAGATTATTCCAGAGTGAGGGAAGAGAAGCCTGACTTCGTGGTGACGACTGATATCTCGGAAATGGGAGCCAATCTT---GACGTGAGTCGCGTCATAGAT---GGAAGGACAAACATCAAGCCTGAGGAGGTTGATGGG---------------AAGGTTGAGTTCACTGGCACCAGACGAGTGACCACGGCCTCCGCTGCCCAGCGACGCGGGCGGGTCGGTAGGCAA---------GGC------------------------GGTCGAACAGATGAATACATATACTCT------------GGACAGTGTGATGATGAT------GACAGTGGACTTGTG------CAGTGGAAAGAGGCGCAAATA---------CTTCTTGACAACATA---------ACAACCTTGCGG---GGT------CCTGTAGCCACCTTCTATGGCCCTGAGCAGGACAAGATGCCGGAGGTGGCCGGCCACTTT---------CGGCTCACTGAGGAGAAGAGGAAGCACTTCCGCCACCTTCTCACC---CATTGTGATTTCACGCCC---TGGCTGGCATGGCACGTTGCAGCG---AACGTGTCTAGCGTGACGGACCGAAGCTGGACA---TGGGAGGGACCGGAG------GCCAACGCCGTGGACGAGGCAAGC---GGGGATCTGGTCACCTTCAGG---AGCCCGAATGGAGCGGAGAGAACCCTCAGGCCGGTGTGGAGAGACGCA---------CGCATGTTCAGAGAGGGACATGACATCAAGGAATTT------GTGGCGTACGCG---------TCCGGGCGGCGGAGCTTT------------GGGGAT---GTTTTGACAGGGATGTCGGGA------GTTCCGGAGCTTCTGCGGCAC---------------------AGATGCGTCAGCGCTTTGGACGTTTTCTACACGCTCATGCAT------GAGGAACCTGGCAGTAGGGCA---------ATGAAGATGGCAGAGAGAGATGCCCCCGAGGCTTTCCTGACGGTGGCTGAGATGATG------GTTCTGGGTTTGGCGACCCTG------GGTGTCGTCTGGTGTTTCGTCGTCCGAACATCAATC------------AGTCGCATGACGCTC------------GGCACGCTGGTCTTGCTGGCCTCCCTGTTGCTTCTGTGGGCTGGTGGAGTCAGCTAC------GGGAATATGGCT------GGG---GTGGCACTTATT---TTTTACACACTG------CTGACAGTTCTGCAGCCCGAGACT------------GGGAAACAGAGA---AGCAGTGACGACAACAAACTGGCATATTTCCTGTTGACC------CTTTGCAGCCTTGCTGGACTGGTTGCCGCAAAT---GAGATGGGGTTTTTG------------GAAAAAACCAAGGCGGATCTG---TCTGCGGTGCTGTGGAGCGAGCATGAGGAACACCGG---CAATGGAGTGAGTGGACCAATGTGGAC------------------ATC------------CAGCCGGCACGGTCCTGG------GGGACCTATGTGCTAGTGGTCTCTCTGTTT------------ACACCTTACATCATCCACCAATTG---CAAACCAAA------------ATCCAACAACTTGTCAATAGTGCCGTGGCGTCTGGAGCGCAGGCC------------ATGAGAGACTTGGGGGGGGGAGCCCCCTTCTTTGGTGTGGCA---GGACATGTCATTACTCTCGGGGTG---------------------------GTG---TCCCTGGTTGGGGCCACCCCCACCTCACTGATAGTGGGCATTGGCTTAGCAGCT---------------TTCCATTTGGCCATCGTGGTGTCTGGA---------CTGGAGGCTGAGCTGACACAGAGAGCCCACAAGGTCTTTTTCTCTGCAATGGTA------------CGCAACCCTATGGTGGATGGGGACGTC---------------ATCAACCCGTTCAGAGAGGGAGAGGCAAAGCCAGCCCTATATGAA------------------AGGAAAATGAGTCTGGCTTTGGCC---------ATAGTGCTGTGTCTC------------------GTGTCTGTGGTCATGAACCGCACAGTGGCTTCCATGACAGAG------GCTGCGGCTGTGGGGCTGGCAGCCATCGGACAGTTTCTCAGA------CCGGAGGCGGACACACTGTGGACGATGCCG------GTGGCATGCGGCATGAGCAGCGTGGTCAGGGGCAGCCTC------------TGG---GGGTTC------CTGCCCCTTGGGCATAGACTC---------------------TGGCTCCGGGCTTCTGGGGGCAGGCGT-----------------------------------------------------------------------------------------GGT---------------------------------------------GGCTCTGATGGAGACACGCTT---GGT------------------------------------------------------------GACCTTTGG---------------AAGCGCAGGCTGAACAACTGCACT------------------------------------AAGGAGGAATTCTTC---------GTT------------------------TACAGGCGTACTGGCATTCTGGAA---------------ACCGAACGTGACAAGGCCAGA------GAGCTGCTCAGGAGAGGAGAGACAAACATGGGACTGGCGGTCTCG------------CGTGGCACGGCA------------AAGCTCGCT------------------TGGCTTGAAGAACGCGGATACGCCACC---CTCAAGGGA------------GAGGTGGTAGATCTCGGA---TGTGGAAGGGGT---------------------GGCTGGTCCTAC---TATGCGGCTTCTCGGCCG---------------------GCAGTCATGGGTGTCAGGGCGTATACCATTGGTGGAAGA---GGGCATGAGGTC---------------------------CCAAAGATG------GTGACAAGCCTGGGTTGG------AACTTGATTAAG---------------TTCAGAGCAGGAATGGAC---------GTG------TTCAGCATGCAACCACACCGAGCTGACACC---------------ATCATGTGTGACATTGGAGAGAGCAACCCAGATGCCGCTGTGGAG---------------------GGT---------GAAAGGACTAGG------------AAAGTGATATTACTCATGGAG---CAATGGAAA---------------ATCCGAAAC------CCAGCG---GCGGCCTGTGTGTTCAAGGTGCTGGCT---------------CCATACCGCCCAGAG------------GTAATAGAAGCATTG------CACAGATTCCAGCTT------CAGTGGGGTGGGGGT---------------------TTAGTGAGG------------ACTCCCTTCTCAAGGAACTCAACT------------CACGAGATGTACTACTCGACAGCTGTCACAGGCAATATAGTGAACTCTGTCAAC------------------ATACAATCGAGGAAGCTCCTGGCCCGGTTT---------------GGAGACCAGAGAGGGCCAACCAAAGTC------------------CCTGAGCTTGACCTGGGAGTG------GGAACTCGGTGTGTGGTCCTGGCTGAGGATAAGGTA---------------AAA------------GAACAAGATGTACAAGAGAGGATCAGAGCTTTGCGGGAACAGTACAATGAGACT------------------TGGCACAAGGACGAGGAACACCCG------TACAGAACATGG---CAG---------TACTGGGGTAGCTACCGC------------------------------------ACAGCACCAACTGGGTCGGCGGCATCACTGATCAATGGGGTCGTGAAG------------------------CTT---------------------------CTCAGCTGGCCA---TGGAACGCGCGGGAAGATGTGGTG---------------------------CGC------ATGGCCATGACTGACACG---ACA---GCCTTTGGGCAG---------------CAGAGAGTGTTTAAAGAGAAAGTTGACACAAAGGCACAGGAGCCCCAACCA------------------GGGACAAGAGTGATCATG------------------AGAGCAGTGAATGATTGGATTCTA------------GAGCGGCTGGCCCAAAAAAGCAAACCACGCATGTGT------------------AGC---------------AGAGAGGAATTCATA------------------GCAAAAGTAAGATCAAAT------GCAGCCCTGGGAGCTTGG------------------------TCGGATGAACAGAATAGATGGGCAAGTGCGAGA---------------------------------------------------------------------------------------------------------------------GAGGCTGTGGAAGACCCTGTATTCTGGGCCCTC---GTGGATGAGGAGAGAGAGAGGCAT---------CTCGTGGGGAGGTGC------------------GCACAC------TGCGTGTACAAC------------------ATGATGGGCAAGAGAGAAAAGAAACTGGGAGAATTC------------GGAGTG---------GCGAAGGGCAGCAGGGCC------ATCTGGTAC---------------------ATGTGGCTG------------------------GGGAGCCGCTTCCTGGAG------------------------------------------------------TTT------------------GAGGCCCTCGGG---TTC------------------CTAAACGAGGATCACTGGGCT---------------TCCAGAGAGTCCAGTGGAGGAGGAGTTGAGGGAATAAGCTTAAAC---------------------TACCTGGGTTGGCACCTCAAGAAGTTA------------------------TCAACCTTGAACGGA---------GGCCTCTTCTACGCA---------GATGACACTGCTGGCTGGGACACAAAGGTCACCAATGCAGAC---------------------CTA------GAGGATGAGGAACAGATCTTAAGATACATGGAAGGAGAA---------------CACAAACGATTG---GCG------------------GCCACAATAATGCAAAAA------GCATACCATGCTAAGGTAGTG------------------AAGGTCGCAAGACCTTCTCGC------GATGGAGGCTGCATCATGGATGTC------------------------ATTACGAGAAGAGACCAGAGAGGCTCCGGTCAGGTCGTGACCTAT---GCTTTGAATACC---------------CTCACCAACATAAAGGTCCAATTG---------ATCCGGATGATGGAGGGGGAAGGAGTCATAGAGGCAGAA---------------------GACGCACACAACCCGAGACTACTTCGAGTGGAACGCTGGCTGAAAGAGCATGGAGAA---------------GAA------------------------------CGTCTTGGAAGAATGCTTGTCAGTGGTGATGACTGT------GTGGTGAGACCCATGGATGAC---AGATTTGGCAAA---GCTCTCTACTTCCTGAATGACATGGCTAAGACTAGGAAGGACATTGGGGAGTGGGAGCCCTCAACTGGCTTCTCGAGCTGGGAAGAGGTCCCCTTTTGTTCACACCATTTCCATGAGTTGGTG---ATGAAGGACGGACGCACCCTAGTGGTGCCATGCCGTGACCAGGATGAGCTCGTTGGGAGGGCT------------------CGCGTCTCACCGGGGTGCGGATGGAGCGTCCGCGAGACG---GCTTGTCTCTCAAAAGCCTACGGGCAGATG------TGG------CTGCTGAGTTATTTT------------------CACCGGCGTGACCTGAGG------------ACACTTGGG------TTCGCCATCAGCTCAGCAGTG---CCTGTCGAC------TGGGTGCCC---------------------------ACC---------GGCCGCACGACATGGAGCATCCACGCCAGCGGG---GCCTGGATGACCACAGAAGACATG------------CTGGACGTCTGGAAC---CGAGTGTGGATCCTGGACAACCCTTTCATG------CAGAACAAAGAGAGGATC---ATGGAGTGGAGGGACGTA------CCATATCTCCCCAAGACCCAGGACATGATATGCTCCTCCCTTGTTGGAAGGAAAGAA------------------AGAGCAGAATGGGCAAAGAACATCTGGGGA---------------GCGGTGGAAAAGGTGAGGAAGATGATA---------------GGTCCTGAGAGGTTCAAA---GACTAT---------------CTCTCTTGCATGGAC---CGCCATGAC------CTACACTGGGAGCTC---------AAGCTAGAGAGCTCAATAATC"/>
                        <sequence id="seq_KU201526" taxon="KU201526" totalcount="4" value="NNNNNNNNNNNNNNNNNNNNNNNNNNNNNNNNNNNNNNNNNNNNNNNNNNNNNNNNNNNNNNNNNNNNNNNNNNNNNNNNNNNNNNNNNNNNNNNNNNNNNNNNNNNNNNNNNNNNNNNNNNNNNNNNNNNNNNNNNNNNNNNNNNNNNNNNNNNNNNNNNNNNNNNNNNNNNNNNNNNNNNNNNNNNNNNNNNNNNNNNNNNNNNNNNNNNNNNNNNNNNNNNNNNNNNNNNNNNNNNNNNNNNNNNNNNNNNNNNNNNNNNNNNNNNNNNNNNNNNNNNNNNNNNNNNNNNNNNNNNNNNNNNNNNNNNNNNNNNNNNNNNNNNNNNNNNNNNNNNNNNNNNNNNNNNNNNNNNNNNNNNNNNNNNNNNNNNNNNNNNNNNNNNNNNNNNNNNNNNNNNNNNNNNNNNNNNNNNNNNNNNNNNNNNNNNNNNNNNNNNNNNNNNNNNNNNNNNNNNNNNNNNNNNNNNNNNNNNNNNNNNNNNNNNNNNNNNNNNNNNNNNNTGG---------------------------------------------------------AAGGATTTCCTACAGGCG------GACCTGCTACAGGCT---------------------------------TTTTGGATCGCCTTTGCGGTCATATCAACGGCCCTGAAGGACATTTACACAAAAATCGGGAAATTGAACAAGCGCGTGATGAGGCTGGAGAGGACA---------------------------------------------------------------------------------------------------------------AGATCCGCGGGCATGAACGTTGGGGCCATGGCTCTGACTCTTTTTGTG---------------------ATT------------------------------------------------CTTTTGGCTATGGCACAGGCAGCGACA---AAG---------------------------------GGGGGCTTGCGTCCC--------------------------------------------------------------------------------------------------------------------GTGTTG---------------GAAGTTAGGACGACGGCTGACCTTCAGCAGAAGGTCTTCAAAGATAACCAACAATTC------------------------------GACGCGAAGCCAGAAGTGTTCAAGTTGCCTAGTGGCACT---TGCCCAGAGGGCACGTTCGTTACGAAGCGGTGCCCAAAGGTGAGGAAA------ATGGGCGATTTGGGGGCCACTGATTGC------GGATCGACGGCTATGGAATTTGAAGTGCAATTCTTCCGGTGCAAGACG------------------CCAACA---GGCGCGAGAACAAAGAGATCAGCACCCACT---------CTGCACGCAGCCCCAACCAAAGGATTGGGG------------------------------------CTCCTTGAGGAGGTGGAGCTGATCATCTTCAAATTTGTGCGGGAGAAC---ACGAAAGTTGGGATCATCCTTTTGCTGTGTGTCGGAATCCGATTTAAGTGGTCCGTATGGGCTATGCTAGCGATTGGGATTTTGACTTGGAATGTCGTTAAGGCGNNNNNNNNNNNNNNNNNNNNNNNNNNNNNNNNNNNNNNNNNNNNNNNNNNNNNNNNNNNNNNNNNNNNNNNNNNNNNNNNNNNNNNNNNNNNNNNNNNNNNNNNNNNNNNNNNNNNNNNNNNNNNNNNNNNNNNNNNNNNNNNNNNNNNNNNNNNNNNNNNNNNNNNNNNNNNNNNNNNNNNNNNNNNNNNNNNNNNNNNNNNNNNNNNNNNNNNNNNNNNNNNNNNNNNNNNNNNNNNNNNNNNNNNNNNNNNNNNNNNNNNNNNNNNNNNNNNNNNNNNNNNNNNNNNNNNNNNNNNNNNNNNNNNNNNNNNNNNNNNNNNNNNNNNNNNNNNNNNNNNNNNNNNNNNNNNNNNNNNNNNNNNNNNNNNNNNNNNNNNNNNNNNNNNNNNNNNNNNNNNNNNNNNNNNNNNNNNNNNNNNNNNNNNNNNNNNNNNNNNNNNNNNNNNNNNNNNNNNNNNNNNNNNNNNNNNNNNNNNNNNNNNNNNNNNNNNNNNNNNNNNNNNNNNNNNNNNNNNNNNNNNNNNNNNNNNNNNNNNNNNNNNNNNNNNNNNNNNNNNNNNNNNNNNNNNNNNNNNNNNNNNNNNNNNNNNNNNNNNNNNNNNNNNNNNNNNNNNNNNNNNNNNNNNNNNNNNNNNNNNNNNNNNNNNNNNNNNNNNNNNNNNNNNNNNNNNNNNNNNNGAGAGC---------------------------ATAGAGCCCTTGTACTTG---------------TTGCGCCAAGAACATATGACTTTTCTGGAGACCCGCTTGTTTCCTAGTGAGATTTCCGGAATA------------------GCAACCCCACAAGGC---------------------GTCATCCAGGTG------------AGCTTGGGC---AACTCATATGTGGTCGGAGGGAAGGATTACAAGACCCTTTTGTCAGAC------TGT------------------TACGTGAGTCAATCTCACTCGACCGACGCATGT---CCA------------------------GGGGGATCACAGTTGAATCTGTCGGAGATCAGATCT---------GAGAACAGGACCTGTCAGATC---------CTCCCTTACAACAGA------GGGTGG------------------GGAACCGGT---TGTTTCAAGTTC---------GGACTTGGC------ATGACGGCAACATGC------GTGGAGCTTGAATGT---GACACTGAG------------------------TATGATGTCAAGTTGTTGTCAAATGCC---GGTGTAGTCTCAAATCTGACAGTCGGCTACCAGGGAAAAAAC------------------------------------GACACGAAAATGATCACGAACAACGTCCCAGTGACATTCAAGTTTGGTCACTTA------------------------------GGGCAAATGGTT------GTC---ACTTGC------------CAATTGGAAAATGACAGACTGGCATCTTTACATTATGCG------------GTGGTTTCCGAACAAGGC------------------ACAGGGCTGTTTCTGCGGAGG------------CTGGTAGAT---------------GACTGGCCGGGG---------GTTTTT------------------------------------CGTACTCGAGGCCAC---ATGATCGGAATGGAGCGTGTCGTTAACTGGGGGGCTCCGGGGCCAAACGAGATACCGGTGACATCGGTGGACTCTCCAAGGTTGGAG---------------TGGACGGCGGCCAAGGTGGTTGGC------------------ACA---------------------TCGCAAGTGGACTCA------------------------GTCTTTTGGTGCAAATTCATC---CTGGACAAACTCACG---------------ACTGGAGATTTT------CCG---------------------ACCTGT---------TCGTTCAGCCCAAGTGGAACTTTC---GCGCAAGGTGGTTTTGGCAGCGAAGGTGTGGTTGTAGCCAGTACAGCA---------ACCGCACCCGACGAGACGTGCGTTGTCAAG---TTGGAATGCGTGGGATGTGGG------------------------------------TTAACCTCCACCAAGATGGTTTTCCAACCGGGCGTGACGACCATGAATGCCCATGTGTTGTGTGGAAAT---------------------GGCTCCTCTGTGCTTTTCATGGGGAATGTATCGGTGCCG------------------------------------ATCGAGTGCAAG---------------GCG------------ACCCCGCTAACTCAGGCTTGGCGT---------------------CTAGTTAATAGAGTCATGGACAGGTACACTCGGCATGGA------------GTTCCAGGAGTTGGTGGCGTTTTCCATGATTTTGTCGGA---AAAATACACTTCGGAATCCCTAGTTTCTTGCAAGGG---AGGTGGCTACTG---GGAGTTGTG---------GTAGCTGCTTTGCTTTTCGTGCGCATTGACAAG------------------------------------ACTATGCTGGTAGTGTTGTTGGTTGTGGGAGCTGCATGGTAC---------------------------------GTGAAGGGT---------NNNNNNNNNNNNNNNNNNNNNNNNNNNNNNNNNNNNNNNNNNNNNNNNNNNNNNNNNNNNNNNNNNNNNNNNNNNNNNNNNNNNNNNNNNNNNNNNNNNNNNNNNNNNNNNNNNNNNNNNNNNNNNNNNNNNNNNNNNNNNNNNNNNNNNNNNNNNNNNNNNNNNNNNNNNNNNNNNNNNNNNNNNNNNNNNNNNNNNNNNNNNNNNNNNGAT---CTAGGTTGTGGGATCGACACTGATAGGAAAACTCTCGTGTGTGGAGGGGGATTGTTTGTCTGGAAGGGTATAGGCAAATATCCCTCCTCGGACCACTCAGTCGAATTGGCATCGTATGAGCTCGTTAATAGGTACTTGGTAGAGATGTTTAAAGAGACAAAGAAAGGGTGC---ATTGTGTGCGAAGACATGCTGCAATGTGAGGCGGCGAGGAGCGTTGCATATCATTCATACACCCGGTTGGGACATCCAACGGTGTACCTAAACGTCTCGGACTCATATGGGAATGTGTTTGATGAGCTGCCGAAGAGAAAGAGTAGAGTAACCCTAGGAACCGAAACCGTTGAAATGGCTGTGTACATGTATGAGGGTCAACCA---AAAGGGGACTTTGGAGTCCTACCGGCTCGATTTCTGAAAGGGGAA---------------CCG---------GAGACAACTGATCATTATGTGTTGCGGGTGTTGACGGCGTCCGAGAAAGTGGCTAAGGTGTGCGGGAAAGCCATAGCGTTCCAGTATGAGTTCGTTGGGTTCCGCCGCACATTGTATGGGTCAAATGTCCAATTGAAAATCGCACAGAAGACATCTAAAGAGTGTCCAACGTACCTGGCAGGGCTGGCAGTCAAGAATGATCGTACCATATTCACTGACGGATTGTTTTGGATGTCTAGTAGGGCGAGTGACAACGGCACAGACTACAGCATTGGCGAGCTGGAAACTTCTCAATCGCGGAAATGCATTTGGCCACGGCAATACACACCTGATGAGGTTAAGGACACGACGGATATAAATCTGTTC---------ATGCCACCGACTTGGGGGGGGCCAATGTCAAAAGCAAACCACATTCCG---------GGA---TATAGGGTGCAGAATAACTTCCCCTGG---CAAATGGCTCCAATAAAGATGATCGTTGGACCAGTTTCG---GGCACGCACGTCAAAGTGGATCCCAAGTGCACGGGGCGGTCGGAGGCACAAATGGTTAATCCGGCGGAAGAC---------ACTGAGTGGTGTTGTCAAAGCTGCACC------------ACCCCGGTGCACTTCATAGTGGGACCTGGAAATGACTTGTACTATCCCATGGAGATACAA------------AGGATTCGG------------------------------------------AAGCAGACAGAAACG---AAGCAGGAA---------CCCGTGAGAGTCATAGAGACACCTCTCTCGGATGACCCAGAACCGACAGTTGAAGAGACGTTGAAGATGTGGAAACCCCACGCCCACGCCACTTATGCCCCTTGGGCAATTCGCGGAATGGCTGGGCCGGTTTTTTACATGCACGGGGTGGAGATCAGGAAGGGCCACCTCGAGGACAACGTAGTAAGCTTCCTTTGCCTAGTCGTGACAATGCAGTTCCTCACGCGGATTTTCCCCCGACGGTCCTCATGTACCCGGCTGTTACTATCTTGGCTA---------GCTTTCTTTCTATGGGGATTGCCGTCTATTTTCTCTGTCGCAGGCTTCGGAATGTGGATGGTATTGTTACAGGCATCAACCCAG---------------------------------------TCCCTCAGCCTGTCCAAGTTGATAATCCCTCTGTGGGTGCTACTGCACACTCAGGAACCAATAATGTTCCTGATCGGACACATGATAGAGAGGAAGCTGCTTCGG---------------ATG---------GGCACAGGTGTTGTTGTTGGCCTAGAGAATGTTTTAGCCATGAGCTCTTCGTGTCTGATGTGGGCATTTCACAAAGCCTCCCCAATATGGTCGATAGCGATCAACGCCATGGGAGTTCTAGTGATGGCCGCGATGGGGAATCTGATATGTCAGGAAGTGCCTTACGCCGCAATAATTTTTTGCAGTTTTGTAGGTCTGAACTCAGCAATAGCGATAGGAGCAGCGCTGCTAGCGGGAATTTTGATGAAATGCTGTCGAAATACTTGGAGGAAGATG---------------------CCC------------------------------------------------------GGGTGTGGAAGTGGGCTGAGAGGCGTCAAAGGAAAGTACATACCGACCTTGTTAACGTGTGCAAGTCTTTTTGCC------------------------------ATCTGGGCATGCGAGCGTGCGGAATGCCAATTAGTGGCGGCGACGTTGGCCGTGCTGCTGATTATCTCGGTGATAGCTCTAGATCACAACAATCAG---------------------------AAGCTGTACTTGGAGTACATAGCACCGGCTCAGATACAGGAAGGAGTAGCTCTTGAAGAGGATGGTGAG------------------------GACGTGACGATCTCTGAGGACCTTCGTGGTACCTACGGCGAAGAAGGTATTGAGGTGGTCGGGTATAACGATATAGTATCGCTGCCCGAGAGCCTGATGCTCATTTCC------------ATTGGAGCAATTCTCTTTGCTATTCATTGGATAGTTGGCGTAGCGTATTTTGTAGGAGTGGTGATGACTCCATTGAAGGATTATATCATACACATCACGCGGGCAGCCACCCAGTTTTCGATAAGGAGT------------GACGATATC---------CTTGGGACTTGGGAAGACGTCGAAGTGAAGGAGGTAGTGACCCGGTTCACGGACTTGACTGATGGTGTTTATCGT------------ATTAAATCAAAAGGAATGGCC---ATCGATCGCCAGAGGGGAGTGGGG------ATAGTCCGCAAGGGGACGTTCCACACATTGTGGCACGTCACCAAGGGGGATGTGCTCTTTTGGCGA------------GGAAAGGCGGTCAGTGCTCATTCCGGGAACGTCACAAAAGACGTTGTGTCATACGGTGGACCATGGAACTTG------------ACTGAGCCGAAGCTCTCGGATGAAGTGGAGATTATGGCATGCTGTCCAGAT---GGAACAGTTGAATATCATAGGTACAAG------CCAGGAATCATCACA------CTTGATGGCGTGAAGACCATGTACATCTCTCGCGATTTTGGACATGGTTCTTCTGGGTCGCCAATCTTTGTT---GATGGGGAGCCTGTT------------------GGGCTGTACGGATATGGA---------TTCATGTTCGGAGATGTGTATCGATCAATAGTGACGTCATTTCACCAGGATCCTGACCAA------------ATATCACCACCCCCAGTGGGGGTACCGCTCGGGTCCAACCCAAGTAGAAGGTTTATTGATTGGCATCCAGGAAAGGGAAAAACGAGAACTTTTATTGTCAAGGAGACGGTCGACAATGTGGCTCAAGGGAAACGCACATTGATCCTAACTCCCACCCGAGTTGTTCTGGAGGAGGTGAGGAAGGCTTTTGGAGAGCAG------------GACTTCAACATTGGCACGAACGTGGCATTTTGCTCG------AAGCAACCGGTGACGTTGGCGTGCCACGCC---ACGTTCACGAGT---------TACGTCAAGGCGAGAGGCTGGAAAGGCATCAGAGTGAACACAATCATGATGGATGAGTGCCATTTCTTGGACCCCATGTCAATTGCGGCCCGTGGAATAATGGACTATCTAAATGAGAATGCCGGAGTCAACGTC---GTGTATTTGTCGGCCACACCTCCAGGTCAT---CCCCCCTCG---GTTGGGTCAAACTATCCCATCCAGGAGATGGCAATAAATCTACCTCGGATAATGAGTAGCACATGGGTCGAAAAGGTCATTCGTGACGTGGGAGGGGAG------------------------AAGACAATAGTCTTTGTCCCATCC------------CAGGATATGGCCCAGAACCTAGCGAACTCAACCAACCATGGGGTAGCGTTGCATCGGGACAACTTTGAGACCAACTACAGGGTTGCACTGGATGAGGCCACGCGTGTGATCTATTCAACCGACATCTCAGAGATGGGTGCAAATTAC---AACGTTGACCTAGTAATTGACCTA---AGGAAAGTGGTGAAGCCCATCGTTGCCGGGGAC---------------CATGACATCGTTCTGAGTAGAGAAGACATAACAACGGCGTCCATGATCCAGCGGAAAGGGAGGACAGGAAGA------------GGT---------------------------AGTGAAGGAGTGTATGTTTAC------------------CCAGTGGATGCGGGGACCCGCGAAGAACCACACAACTGGGCCTGTTGGATTGAGGCTCAGATG---------GTGTTGGATCAGATG---------GGAGTCTCC------CTG------------------------ATGACTGAGGAAGCGGGATATGGGCAGCCCCCTGGGACGTTC---------CGTCTCATAGGGCCCAATCGAGAGCGATTTTTCCGTCTGTTGGAC---CGTGAGGAGATCCCCATC---TGGTTGGCCTGGCGATGGGCCGAG------------AATTTTGATCTACGGCATGACATCTTGTTTGGAGGAAGGATT------TTGGACAAAGCA------------------GAGTATATTGAC------------GCCGGAACGGGACGAATGCTCTATAAGCCAAAGTTTGTGGACCAC---------AGGTTTGAGAGGCAGCCATGGAGCACGAGAGAGGCTGGCATCAAGTTCTTC------------CTATCCACGCGGAGTGAT---------------------TTCTTGACCGCGATCATGAGCATAAGCTGGAAAAAGGTTGTC---AAA------------------------------GATGTGCTGTCATCCCTGTACACGATACAGGATATAACCGACGAGACCCTTCCGGACTAT------GACGTGGACAAAACGGTCGCGAATTGGACTTCTTTGGTGTTAGGGGCGTGTTTAGTCCTGGCAGGGCTGATTCTTTACCACATCATCGCCTTCGCGTGCCACCTATTGTTCGCGGGAAGCAAGGGAAAAGATTCTTACCGCTCAGCCATGGCAAGC---------TACGCATCCTACCAGAAACCCATGAGCAGAGGTTTGTTCTGGTTCCTGCCAGGCTTCCTCCACTATTTCGACGTAGCCATATCCATC---ATCTGTGTGTTGGTCTTGTTCATATACTGCTTTGAGTGCATCATGGAGGCCAGAGAG---------------TCCCAGCGG---AGTTACGGAGACATGGACCTGCTGAAATGGCTAGTAGTA------ATCTGCTTACTATTGCTGGGACTTTTTGCCTGG---GAGCTTCGAACGTTC------------CCGAATGTGGCATCCGACATA---GCGTATATGTTCAAGGCTGCGACTATGGAGCATGAG---ACCAGCATCAAGACCCCTTTCTTCAAC------------------ATGGCA---TATGTGCGAGGGAGCGTCCTA---------AATTTGATGGGAGTCTTGCAAGTATTC---------------------TTTTTCGTGACAGTTTTG---GGCATCAAGTTCGTTTCCTGGTCCACAGAATCCGCCATGTTGAGCGCATATGTGGCTACGCATCCTGCA---------ATGCAACAATGGGTCTCAGGTTTTCGGGTGGACCATCTACAGTGGCGCTCCCTGGTGCCTAGTCTATTG---------------------------TCGATCTATCTGACAGGGAATGCCATCAACATAATCGTCGGATCATTGGTTGCAGCAGTG---------------------TTCTTCGTACTCCACTCCGGA------------------ATGCAGAAATGGAATTTGAGTGATCGAGTTGTCGCGGCAGTTGAAGCTAGGGACCAACGGCACAGTGTCGCCACAAATTTGATT------------------GACCGGACCCCACATGATAACACGCGGGGGTACATGTAT------------------------GTGTATCCCATTGTTCTA------------GTGGTTTTG---------------------------TGGGTTCTGGCGTCAAGGAACATCTTGGATGTGGCTACG------GGGATCCCAATCATTGCCTATTGCACGTGGCACTTGTACCACCCCAAGTCGCAAATGCACCAGCACATTGACTTTGGG------GCGGTTGTGTCTTTTGTTGGAATTTTCTACTTGACTCACATCCCT------GAC---CGGGCC------GTGTGCGTAGTGTTCCGCATTGTG------------------CTAGGCATGATCCCAGATCCATCCAGGGTGCGG-----------------------------------------------------------------------------------TCTCTG---------------------------------------GCGAAAACTTCGGCTTCAAGTTTG---GGT------------------------------------------------------------GTTCGGTGG---------------AAGAAGGCACTAAATGCCCTCTCG------------------------------------CAAGTTCAGTTCCAA---------GAG------------------------TATAGATCGCGAGGAGTGGATGAG---------------------------------------------------------------ACCCCACGGGGGGATTATGTCTCC------------CGGGGAGGACTA------------AAGATGACG------GAA------------CTAATCGAGAAG---TATGGTTGGCAGCCCGAAGGG------------AAAGTCATTGATCTGGGA---TGCGGCCGGGGG---------------------GGATGGTCGCAGAGGTTAGCAATGGAAGAG------------------------CGAGTAACCCGCGTTGAAGGTTTCACTTTGGGTGGAGAG---GAACGTGAGAAT---------------------------CCCCAACGG------TTCACGACCTTTGGATAC------AACTTGGTAACA---------------CTGAAGGGCGGCACAAAT---------GTG------CTGAATCTGGAGCCGAGCCATTGTGACACA---------------GTGGTCTGCGACATTGGGGAGAGTGACCCAGACTTCAGGAAGGAG---------------------AAG---------ACGCGAACCTTG------------GTTGTCCTAAATCTTCTTGAG---AAGTGGTTA---------------GCGGAGAAT------GAAGGG---GCCCAATTTTGCACAAAAGTTCTGTGT---------------CCGTATGCCGTGGAC------------GTCTTGCGGAAGTTG------GAGACTCTCCAGCAC------AGGTTTGGCGGGAGG---------------------ATGGTGAGG------------TTATCACTCAGCAGGAACTCGACG------------GCCGAAATGTACTTCATATCAGGCCAAAGATCCAACATCGTCCGGGACGTGTAC------------------ATGACTCTGGGCTCCCTCATTGGGAGGTTC---------------CGGGAGAGGATGGACTCCATCATACGA------------------GCTGAGCCAAAGCTCAGGACG------GGCACTCGGGCAGACCCCCAGGCCAAGATAAAAGAC---------------ATG---------GATCACACGCTGACTGAATCAAGGATTAACCGCTTAAAAAACGAGAATAGACACACC------------------TGGTTCGTGGATGATAATCACCCG------TACCAAACTTTC---AAG---------TACCACGGGTCTTACGTA------------------------------------ACAGACGACGTCCCCACAGGGGGACAGACAGTGAACCCTCTTGTCCGG------------------------AAG---------------------------GTGATGTGGCCA---TGG---GAGGCCGTGGGAGGAGTGACGAGC---------------------TTC---------ATGATGACAGATGTG---TCG---ACGTAC---------------GCCCAGCAGAAAGTATTGCGTGAAAAGGTTGACACGGCTGTCCCTGAGCCAAACGAC---CAC---------------CTGAAGATGGTGAAC------------------CGGAAGATAATGAGGCAAATGGCC---------CGGATGTTCCGTCGTCGCCGACTGGTCCCCAGGATCCTG------------------TCA---------------CAAGAAGACTTCATT------------------AGGAATGTCAGACCAGAT------GCAGCTATTGGGTCGTGG---------------------------AGCCAGGATGTCCCTTGGAGGAAGGTGAAT---------------------------------------------------------------------------------------------------------------------GAGGCCCTCCAATCCCCAGAGTTTTGGGATTTG---GTCATTAGGGAGCGAAACCTACAC---------CTGACCGGTGATTGT------------------GAGATG------TGCATTTACAAC------------------ACCATGGGAAAAAAGGAGAAAAAACCAGCTGTCGCA------------GGGGAG---------CCGAAGGGGTCGAGGACC------ATTTGGTAT---------------------ATGTGGCTT------------------------GGCAGTCGCTATCTTGAA------------------------------------------------------TAC------------------GAAGCCCTAGGT---TTC------------------CTCAATGAAGATCACTGGGTG---------------TCACGGGAGAACTTCCCGGGAGGCGTTGGCGGACAGGGCGTGAAC---------------------TACTTCGGCAATTACCTGAAAGAGATC------------------------GCAGGGAAGGGAAAG------------TATTTCATCGCG---------GACGACATAGCTGGTTGGGACACACGGATAAGTCAGGCTGAT---------------------CTAGCG---GACGAGGAATTCCTGATTCTGAGTATGATTGACGATCCA------------TACCATCGTGCCTTG---GCC------------------GAGGCCGTTATGCGATTT------GCCTACCAAAATATCGTGGCT------------------CTCTTCCCTCGCTCCCACAAGAAGTTTGGGAGTGGGACGGTGATGGATGTA------------------------GTGTCGCGGTCCGATCAGCGGGGATCTGGCCAGGTTGTCACCTAT---GCACTAAACACC---------------ATAACGAATGGAAAGGTCCAGATT---------GGGAGGACCTTGGAGAGTGAGGGCCTACTGGAAGCAGAC---------------------------------------GAGGAGGTAATCGAAAGGTGGCTAATCAAGAATATGGAG---------------CAC------------------------------CGGCTGGCGAACATGGTGATTGCAGGCGATGAC---------GTGGTGGTGGCGACCGACAGGATTGAGTTTGCAAAG---TCCCTGACGTATCTGAACGAGACGGGAAAGATCAGAAAGAACATAAAAGTAGATCTTCCCTCGAATGTTGAAACGATATGGGAAAGGGTAGAGTTTTGCTCGCATCACTATCACCCTCTAGTG---TTGAAGGATGGAAGGGAACTGATCGTCCCCTGCCGGCACGAGGACGAGATCGTAGGGAGAAGC------------------CGCATCCAGAAGGGGGGGTTGGTTAGCATAGCTGAAAGC---GCATGCCTGGCCAAGGCCCACGGACAAATG------TGG------GCTCTGTACTTTTTT------------------CACCGGAGAGATCTGAGG---------------ATGGGC------TTCGCAGCCATAAACGCGGCGGTTCCAATCAAC------TGGGTTCCG---------------------------GAA---------GGCAGAACGTCATGGTCCATACACCAAAAGTTT---GAGTGGATGACTACGGAGGACATG------------CTTGATGTTTGGAAC---CGGGTCTGGATCTTGAACAACCCATGGGTC------ATGGACAAGACGCCCCTA---TACTCATGGGGGGACATT------CCATACCTTCATAAGAAACAGGATATTGAGTGTGGAAGCCTAATTGGAACCAAGAGT------------------AGGGCCACGTGGTCGCGAGATCTTCCTGAA---------------ACCGTGAAGGTCATCCGAAAGATCCTCAACGCTGAGACGGGCACCATGAACACGTATGCGGAGGGC------------------CTGGATATCATCGGG---AGGTTCCAG------GTGGTCAGC---------------------------GATGTGTTC"/>
                        <sequence id="seq_KU885457" taxon="KU885457" totalcount="4" value="NNNNNNNNNNNNNNNNNNNNNNNNNNNNNNNNNNNNNNNNNNNNNNNNNNNNNNNNNNNNNNNNNNNNNNNNNNNNNNNNNNNNNNNNNNNNNNNNNNNNNNNNNNNNNNNNNNNNNNNNNNNNNNNNNNNNNNNNNNNNNNNNNNNNNNNNNNNNNNNNNNNNNNNNNNNNNNNNNNNNNNNNNNNNNNNNNNNNNNNNNNNNNNNNNNNNNNNNNNNNNNNNNNNNNNNNNNNNNNNNNNNNNNNNNNNNNNNNNNNNNNNNNNNNNNNNNNNNNNNNNNNNNNNNNNNNNNNNNNNNNNNNNNNNNNNNNNNNNNNNNNNNNNNNNNNNNNNNNNNNNNNNNNNNNNNNNNNNNNNNNNNNNNNNNNNNNNNNNNNNNNNNNNNNNNNNNNNNNNNNNNNNNNNNNNNNNNNNNNNNNNNNNNNNNNNNNNNNNNNNNNNNNNNNNNNNNNNNNNNNNNNNNNNNNNNNNNNNNNNNNNNNNNNNNNNNNNNNNNNNNNNNATG---------------GTCAAGAAGGCCATCCTGAAAGGTAAGGGGGGCGGTCCCCCTCGACGAGTGTCGAAAGAG------ACCGCAACGAAG------------------------------------ACGCGTCAACCCAGAGCCCAAATGCCAAATGGGCTTGTGTTGATGCGCATGATGGGGATCTTGTGG---CATGCCGTAGCTGGCACCGCGAGGAACCCCGTATTGAAGGCGTTC------------------------------------------------------------------------------------------TGGAACTCAGTCCCTCTGAAACAGGCCACAGCGGCACTGCGGAAGATTAAAAGGACAGTGAGT---------GCC---------------------------------------------CTAATGGTTGGCTTGCAAAAACGTGGGAAA---AGG------------------------------AGGTCAGCGACGGACTGGATGAGC---------------TGGTTGCTG------------------------------------------------GTCATTACTCTGTTGGGG--------------------ATGACGCTTGCT------GTAACGGTGAGGAAAGAAAGGGACGGCTCAACTGTGATCAGAGCTGAAGGAAAGGATGCAGCA---------ACTCAGGTGCGTGTGGAGAATGGCACCTGTGTGATCCTGGCTACTGACATGGGGTCATGGTGTGATGAT---TCACTGTCCTATGAG---TGTGTGACCATAGATCAA------GGAGAAGAGCCTGTTGACGTGGATTGT---TTTTGCCGGAACGTTGATGGAGTCTATCTGGAGTATGGACGCTGTGGGAAA------------------CAGGAA---GGCTCACGGACAAGGCGC---------TCA---GTGCTGATCCCATCCCATGCTCAGGGAGAGCTGACGGGGAGGGGACACAAA---TGGCTAGAAGGAGACTCGCTACAAACACACCTCACTAGAGTTGAAGGATGGGTCTGGAAGAACAAG---CTACTTGCCTTGGCGATGGTTACCGTTGTGTGGTTGACCCTGGAGAGTGTGGTGACCAGGGTCGCCGTTCTGGTTGCGCTCCTGTGTTTGGCGCCGGTCTACGCTNNNNNNNNNNNNNNNNNNNNNNNNNNNNNNNNNNNNNNNNNNNNNNNNNNNNNNNNNNNNNNNNNNNNNNNNNNNNNNNNNNNNNNNNNNNNNNNNNNNNNNNNNNNNNNNNNNNNNNNNNNNNNNNNNNNNNNNNNNNNNNNNNNNNNNNNNNNNNNNNNNNNNNNNNNNNNNNNNNNNNNNNNNNNNNNNNNNNNNNNNNNNNNNNNNNNNNNNNNNNNNNNNNNNNNNNNNNNNNNNNNNNNNNNNNNNNNNNNNNNNNNNNNNNNNNNNNNNNNNNNNNNNNNNNNNNNNNNNNNNNNNNNNNNNNNNNNNNNNNNNNNNNNNNNNNNNNNNNNNNNNNNNNNNNNNNNNNNNNNNNNNNNNNNNNNNNNNNNNNNNNNNNNNNNNNNNNNNNNNNNNNNNNNNNNNNNNNNNNNNNNNNNNNNNNNNNNNNNNNNNNNNNNNNNNNNNNNNNNNNNNNNNNNNNNNNNNNNNNNNNNNNNNNNNNNNNNNNNNNNNNNNNNNNNNNNNNNNNNNNNNNNNNNNNNNNNNNNNNNNNNNNNNNNNNNNNNNNNNNNNNNNNNNNNNNNNNNNNNNNNNNNNNNNNNNNNNNNNNNNNNNNNNNNNNNNNNNNNNNNNNNNNNNNNNNNNNNNNNNNNNNNNNNNNNNNNNNNNNNNNNNNNNNNNNNNNNNNNNNNNTCGCGT---------TGCACACACTTG------GAAAACAGGGACTTTGTG---------------ACTGGTACTCAGGGGACTACGAGGGTCACCTTGGTGCTG------GAACTGGGTGGATGTGTT---------------ACCATAACAGCTGAGGGGAAG---------------CCTTCAATGGATGTG------------TGGCTTGAC---GCCATTTATCAGGAGAACCCTGCTAAGACACGTGAGTACTGTCTACAC------GCC---------------AAGTTG---TCGGACACTAAGGTTGCAGCCAGATGC---CCA------------ACGATG------GGACCAGCCACT------TTGGCTGAAGAACACCAG---------GGTGGCACAGTGTGTAAGAGA---------GATCAGAGTGATCGA------GGCTGG------------------GGCAACCAC---TGTGGACTGTTT---------GGAAAGGGT------AGCATTGTGGCCTGT------GTCAAGGCGGCTTGT---GAGGCAAAA---AAGAAAGCCACAGGACATGTGTACGACGCCAACAAAATAGTGTACACG------GTCAAAGTCGAACCACACACGGGAGACTATGTTGCCGCAAACGAGACACATAGT---------------------GGGAGGAAGACGGCATCCTTCACAGTTTCTTCAGAGAAAACCATTCTGACTATG------------GGTGAG---------TATGGAGATGTGTCT------TTG---TTGTGC------------AGGGTCGCTAGTGGCGTTGACTTGGCCCAGACCGTCATC---------------CTTGAGCTTGACAAGACAGTGGAACACCTTCCAACGGCTTGGCAGGTCCACAGGGACTGG------TTCAATGATCTGGCT---CTG---CCATGGAAACAT------------------GAGGGAGCGCAA------------AACTGG---AATAACGCAGAAAGA---CTGGTTGAATTTGGGGCTCCT------CACGCTGTCAAG------ATGGACGTGTACAACCTCGGAGACCAGACTGGAGTGTTACTGAAG---------GCTCTCGCTGGGGTTCCTGTGGCACAC---------ATT------GAG------------------GGAACCAAGTACCACCTG---------AAGAGTGGC------CATGTGACCTGCGAAGTGGGA---CTGGAAAAACTGAAG---------ATGAAAGGTCTTACGTAC------ACA---------------------ATGTGT------GACAAAACAAAGTTCACATGGAAGAGA---GCTCCAACAGATAGTGGGCAT---GACACAGTGGTCATGGAAGTCACA------TTCTCTGGAACA---AAGCCCTGTAGGATCCCA---GTCAGG---GCAGTGGCACATGGATCTCCAGATGTGAACGTGGCC---------ATGCTGATAACGCCAAACCCAACAATTGAAAACAATGGA---------GGTGGCTTCATAGAGATGCAGCTGCCC---CCA------------GGGGATAACATCATCTATGTTGGGGAACTGAGTCATCAA---------------------------TGGTTCCAAAAAGGGAGCAGC---------------ATT---------GGAAGGGTTTTTCAAAAGACCAAGAAAGGT---ATAGAAAGACTGACAGTGATAGGAGAGCACGCCTGGGACTTCGGTTCTGCTGGA------GGCTTTCTGAGTTCAATTGGGAAGGCGGTACATACGGTCCTTGGT---GGTGCT------TTCAACAGCATCTTCGGGGGAGTG---GGGTTTCTACCA---AAGCTTTTA------TTGGGCGTGGCATTGGCTTGGTTGGGCCTGAACATGAGAAACCCT---------------------------ACAATGTCCATGAGCTTTCTCTTGGCTGGAGGTCTGGTCTTAGCC------------------ATGACCCTTGGAGTGGGGGCG---------NNNNNNNNNNNNNNNNNNNNNNNNNNNNNNNNNNNNNNNNNNNNNNNNNNNNNNNNNNNNNNNNNNNNNNNNNNNNNNNNNNNNNNNNNNNNNNNNNNNNNNNNNNNNNNNNNNNNNNNNNNNNNNNNNNNNNNNNNNNNNNNNNNNNNNNNNNNNNNNNNNNNNNNNNNNNNNNNNNNNNNNNNNNNNNNNNNNNNNNNNNNNNNNNNNGAT---GTTGGCTGCGCTGTGGACACGGAACGAATGGAGCTCCGCTGTGGCGAGGGCCTGGTCGTGTGGAGAGAGGTCTCCGAATGG---TATGACAACTATGCCTACTACCCGGAGACACCGGGGGCCCTTGCATCAGCCATAAAGGAGACATTTGAG------GAGGGAAGCTGTGGCGTAGTCCCCCAGAACAGGCTCGAGATGGCCATGTGGAGAAGCTCGGTCACAGAGCTGAATCTGGCTCTGGCGGAAGGGGAG------GCAAATCTCACAGTGGTGGTGGACAAGTTTGACCCCACTGACTACCGAGGTGGTGTCCCTGGTTTACTGAAAAAA---GGAAAGGACATAAAAGTC------------TCC---------TGGAAAAGCTGG---------GGCCATTCAATGATCTGGAGC------------------ATT------------CCTGAGGCTCCCCGTCGTTTCATGGTGGGCACGGAAGGACAAAGTGAGTGTCCCCTAGAGAGACGGAAGACAGGTGTT---CTCACGGTGGCAGAATTCGGGGTTGGCCTG---AGAACAAAGGTCTTCTTGGATTTTAGACAAGAACCAACACATGAATGTGACACAGGAGTGATGGGAGCTGCCGTCAAGAACGGCATGGCAATCCACACAGATCAAAGTCTCTGGATGAGATCAATGAAAAATGACACAGGCACT------TACATAGTTGAACTTTTGGTCACTGACCTGAGGAACTGCTCATGGCCTGCTAGCCACACTATCGAT---AATGCTGACGTGGTGGACTCGGAGTTATTC---------CTTCCGGCGAGCCTGGCAGGACCCAGATCCTGGTACAACAGGATACCC---------GGT---TATTCAGAACAGGTGAAAGGGCCATGG---AAGCACACGCCTATCCGAGTCATCAGAGAGGAGTGTCCC---GGCACGACCGTTATCATCAACGCCAAGTGTGACAGAAGAGGAGCATCTGTGAGGAGTACCACAGAAAGTGGCAAGGTTATCCCAGAATGGTGCTGCCGAGCGTGCACA---------ATGCCACCAGTGACGTTCCGGACTGGAACTGATTGC------TGGTATGCCATGGAAATACGG------------CCAGTC------------------------------------------------------CATGAC---CAGGGGGGG---------CTTGTTCGCTCAATGGTGGTTGCG---------------------------------------------------------------------GACAACGGTGAA---------TTACTTAGTGAGGGAGGG---GTC------------------------------CCCGGAATA---GTGGCATTGTTTGTGGTCCTTGAATACATCATCCGTAGG---AGACCCTCCACGGGAACAACGGTTGTGTGGGGGGGCATCGTCATACTC---------------GCTCTGCTTGTCACCGGGATGGTCAGGATAGAGAGCCTGGTGCGCTAT---------GTGGTGGCAGTGGGGATCACATTCCAC---------------------------------------CTTGAGCTAGGACCAGAGATCGTGGCCTTGATGCTACTCCAGGCTGTGTTTGAGCTGAGGGTGGGTTTGCTCAGCGCA---TTTGCACTGCGCAGAAGCCTCACCGTC------------CGA---------GAGATGGTGACCACATACTTTCTTTTGCTGGTCCTGGAATTGGGGCTGCCGGGTGCG---------AGCCTTGAGGATCTCTGGAAATGGGGTGATGCACTG---GCCATGGGGGCGCTAATATTCAGGGCTTGCACGGCAGAA------GGAAAGACTGGAGCGGGGCTCTTGCTCATGGCTCTCATGACA---CAGCAGGATGTGGTGACTGTGCATCATGGACTGGTGTGCTTCCTGAGTGTGGCTTCGGCTTGCTCGGTCTGGAGGCTACTCAAGGGA---------CAC---------AGAGAGCAGAAGGGA------TTG------------------ACCTGGATTGTCCCCCTGGCTAGATTGCTTGGGGGAGAGGGCTCT---GGAATCAGGCTGCTGGCGTTTTGGGAGCTGGCAGCTCAC---AGA------------GGAAGACGATCT---------------TTCAGCGAACCACTAACTGTGGTAGGAGTCATGCTAACACTGGCCAGCGGCATGATGCGACACACCTCCCAGGAGGCTCTCTGTGCACTCGCA------GTGGCCTCGTTTCTCTTGTTGATGCTGGTGTTGGGGACAAGAAAGATGCAGCTGGTTGCCGAATGGAGTGGCTGC------GTG------GAA---------TGGCATCCGGAACTGGTGAATGAGGGTGGA------GAGGTTAGCCTGCGG---GTCCGTCAGGACGCGATGGGAAACTTTCACTTGACTGAGCTCGAGAAAGAAGAG------AGAATGATGGCTTTTTGGCTGCTGGCCGGCTTGGCAGCTTCGGCCATTCATTGGTCAGGCATTCTTGGTGTGATGGGACTGTGGACGCTCACGGAAATGCTGAGGTCATCCCGAAGG------------TCT------------GACCTGGTTTTCTCTGGACAGGGGGGTCGAGAGCGTGGTGACAGACCTTTCGAG------------------GTTAAGGACGGTGTCTACAGG------------ATTTTCAGCCCCGGCTTGCTTTGGGGTCAGAACCAAGTGGGAGTTGGC------TACGGTTCCAAGGGTGTTTTGCACACGATGTGGCACGTGACGAGAGGAGCGGCGCTGTCTATTGAT------------GATGCTGTGGCCGGTCCCTACTGGGCTGATGTGAGGGAAGATGTCGTGTGCTACGGAGGAGCCTGGAGTCTG---------GAGGAAAAATGGAAAGGT---GAAACAGTACAGGTCCATGCCTTCCCACCGGGG---AAGGCCCATGAGGTGCACCAGTGCCAG------CCTGGGGAGTTGATC---CTTGACACCGGAAGGAAGCTTGGGGCAATACCAATTGATTTGGTAAAAGGAACATCAGGCAGCCCCATTCTTAAC---GCCCAGGGAGTGGTTGTG---------------GGGCTATATGGAAATGGC---------CTAAAAACTAATGAGACCTACGTCAGCAGCATTGCTCAGGGGGAAGCGGAGAAGAGTCGACCCAAC------CTTCCGCAGGCTGTTGTGGGCACGGGCTGGACATCAAAGGGTCAGATCACAGTGCTGGACATGCACCCAGGCTCGGGGAAGACCCACAGAGTCCTCCCGGAGCTCATTCGCCAATGCATTGACAGGCGCCTGAGAACGTTGGTGTTGGCTCCAACTCGTGTGGTACTCAAAGAAATGGAGCGCGCCTTGAATGGGAAA------CGGGTCAGGTTCCACTCACCAGCAGTCAGTGACCAACAGGCTGGA---GGGGCAATTGTCGACGTGATGTGTCACGCA---ACCTATGTCAAC------AGACGGCTACTCCCACAGGGGAGA------CAAAATTGGGAGGTGGCAATCATGGATGAGGCCCACTGGACGGACCCCCACAGCATAGCTGCCAGAGGTCATTTGTATACTCTGGCAAAAGAAAACAAGTGCGCACTG---GTCTTGATGACAGCGACACCTCCTGGTAAG---AGTGAACCCTTTCCGGAGTCTAACGGAGCCATTACTAGTGAGGAAAGACAGATTCCT---------GATGGAGAATGGCGTGACGGGTTTGACTGGATCACTGAGTATGAG---------------------GGGCGCACCGCCTGGTTTGTCCCTTCGATTGCAAAAGGTGGTGCTATAGCTCGCACCCTGAGACAGAAGGGGAAAAGTGTGATCTGTTTGAACAGCAAAACCTTTGAAAAGGACTACTCCAGAGTGAGGGATGAGAAGCCTGACTTTGTGGTGACGACTGATATCTCGGAGATGGGAGCCAACCTT---GACGTGAGCCGCGTCATAGAT---GGGAGGACAAACATCAAGCCTGAGGAGGTTGATGGG---------------AAGGTCGAGCTCACCGGGACCAGGCGAGTGACCACGGCTTCCGCTGCCCAACGGCGCGGAAGAGTTGGTCGGCAG---------GAT------------------------GGACGAACAGATGAATACATATACTCT------------GGACAGTGTGATGATGAT------GACAGTGGATTAGTG------CAATGGAAAGAGGCGCAAATA---------CTTCTTGACAACATA---------ACAACCTTGCGG---GGG------CCCGTGGCTACCTTCTATGGACCAGAACAGGACAAGATGCCGGAGGTGGCCGGTCACTTT---------CGACTCACTGAAGAGAAAAGAAAGCACTTCCGACATCTTCTCACC---CATTGTGACTTCACACCG---TGGCTGGCATGGCACGTCGCAGCG---AATGTGTCCAGCGTCACGGATCGAAGCTGGACA---TGGGAAGGGCCGGAG------GAAAATGCCGTGGATGAGGCCAGT---GGTGACTTGGTCACCTTTAGG---AGCCCGAATGGGGCGGAGAGAACTCTCAGGCCGGTGTGGAAGGACGCA---------CGCATGTTCAAAGAGGGACGTGACATCAAAGAGTTC------GTGGCGTACGCG---------TCTGGGCGTCGCAGCTTC------------GGAGAT---GTTCTGACAGGAATGTCGGGA------GTTCCGGAGCTTCTGCGGCAC---------------------AGATGCGTCAGTGCCCTGGATGTCTTCTACACACTCATGCATGAG------AAACCTGGCAGCAGG---------GCAATGAGAATGGCGGAGAGAGATGCCCCAGAGGCCTTTCTGACTATGGTTGAGATGATG------GTGCTGGGTTTGGCAACCCTG------GGTGTCATCTGGTGCTTCGTCGTCCGGACTTCAATC------------AGCCGTATGATGCTG------------GGCACGCTGGTCCTGCTGGCCTCGTTGCTGCTCTTGTGGGCAGGTGGCGTCGGCTAT------GGGAACATGGCC------GGA---GTGGCTCTCATC---TTTTACACGTTG------TTGACGGTGCTGCAGCCCGAGGCG------------GGAAAACAGAGA---AGTAGTGATGACAACAAACTGGCATATTTCTTGCTGACG------CTCTGCAGCCTTGCTGGACTGGTTGCAGCCAAT---GAGATGGGTTTTCTG------------GAGAAGACCAAGGCAGACTTG---TCCACGGTGTTGTGGAGTGAACAGGAGGAACCCCGG---CCATGGAGTGAATGGACGAATGTGGAT------------------ATT------------CAGCCAGCGAGGTCCTGG------GGGACCTATGTGCTGGTGGTGTCTCTGTCT------------ACACCTTACATCATCCACCAACTG---CAGACCAAA------------ATCCAACAACTTGTCAACAGTGCCGTGGCATCTGGTGCACAGGCC------------ATGAGAGACCTTGGGGGAGGTGCCCCCTTCTTTAGTGTGGCG---GGACATGTCATGACCCTCGGGGTG---------------------------GTG---TCACTGATTGGGGCCACTCCCACCTCACTGATGGTGGGCGTTGGCTTGGCGGCA---------------CTCCATCTGGCCATTGTGGTGTCTGGT---------CTGGAGGCTGAATTAACACAGAGAGCTCACAAGGTCTTTTTCTCTGCAATGGTG------------CGCAACCCCATGGTGGATGGGGATGTC---------------ATCAACCCATTCGGGGAGGGGGAGGCAAAACCTGCTCTATATGAA------------------AGGAAAATGAGTCTGGTGTTGGCT---------ATAGTGTTGTGCCTC------------------ATGTCGGTGGTCATGAACCGAACGGTGGCCTCCATAACAGAG------GCTTCAGCTGTGGGACTGGCAGCAGCGGGACAGCTGCTTAGG------CCGGAGGCTGACACACTGTGGACGATGCCG------GTTGCTTGTGGCATGAGTGGTGTGGTCAGGGGTAGCCTG------------TGG---GGGTTT------CTGCCTCTTGGGCATAGACTC---------------------TGGCTTCGAGCTTCTGGGGGCAGGCGT-----------------------------------------------------------------------------------------GGT---------------------------------------------GGTTCTGAGGGAGACACGCTT---GGA------------------------------------------------------------GATCTCTGG---------------AAACGGAGGCTGAACAACTGCACC------------------------------------AGGGAGGAATTCTTC---------GTG------------------------TACAGGCGCACTGGCATCCTGGAG---------------ACGGAACGTGACAAGGCTAGA------GAGTTGCTCAGAAGAGGAGAGACCAATATGGGATTGGCTGTCTCT------------CGGGGCACGGCA------------AAGCTTGCC------------------TGGCTTGAGGAACGCGGATATGCCACC---CTCAAGGGA------------GAGGTGGTAGATCTTGGA---TGTGGAAGGGGC---------------------GGCTGGTCCTAT---TATGCGGCATCCCGACCG---------------------GCAGTCATGAGTGTCAAGGCATACACTATTGGTGGAAGA---GGGCACGAGGCT---------------------------CCAAAGATG------GTAACAAGCCTGGGCTGG------AACTTGATTAAA---------------TTCAGATCAGGAATGGAC---------GTG------TTCAGCATGCAGCCACACCGGGCTGACACT---------------GTCATGTGTGACATCGGAGAGAGCAGCCCAGATGCCGCTGTGGAG---------------------GGT---------GAGAGGACAAGG------------AAAGTGATATTGCTCATGGAG---CAATGGAAA---------------AATAGGAAC------CCCACG---GCTGCCTGTGTGTTCAAGGTGCTGGCC---------------CCATATCGCCCAGAA------------GTGATAGAAGCACTG------CACAGATTCCAACTG------CAATGGGGGGGGGGT---------------------CTGGTGAGG------------ACCCCTTTTTCAAGGAACTCCACC------------CATGAGATGTATTACTCAACAGCTGTCACTGGGAACATAGTGAACTCCGTCAAC------------------GTACAGTCGAGGAAACTCTTGGCTCGGTTT---------------GGAGACCAGAGAGGGCCAACCAGGGTG------------------CCTGAACTTGACCTGGGAGTT------GGAACTCGGTGTGTGGTCTTGGCTGAGGACAAGGTG---------------AAA------------GAACAAGACGTACAAGAGAGGATCAGAGCGTTGCGGGAGCAGTACGGCGAAACC------------------TGGCACATGGACGAGGAACACCCG------TACCGGACATGG---CAG---------TACTGGGGCAGCTACCGC------------------------------------ACGGCACCAACCGGCTCGGCGGCGTCACTGATCAATGGGGTTGTAAAA------------------------CTT---------------------------CTCAGCTGGCCA---TGGAACGCACGGGAAGATGTGGTG---------------------------CGC------ATGGCCATGACTGACACA---ACG---GCTTTCGGACAG---------------CAGAGAGTGTTCAAGGATAAAGTTGACACAAAGGCACAAGAGCCTCAGCCC------------------GGCACAAGAGTCATCATG------------------AGAGCAGTAAATGATTGGATTTTG------------GAACGACTGGCGCAGAAAAGCAAACCGCGCATGTGC------------------AGC---------------AAAGAGGAATTCATA------------------GCAAAAGTGAAATCAAAT------GCAGCCTTGGGAGCTTGG------------------------TCAGATGAGCAAAACAGATGGGCAAGTGCAAGA---------------------------------------------------------------------------------------------------------------------GAGGCTGTGGAGGATCCTGCATTCTGGCGCCTC---GTGGATGAAGAGAGAGAAAGGCAC---------CTCATGGGGAGATGC------------------GCGCAC------TGCGTGTACAAC------------------ATGATGGGCAAGAGAGAGAAGAAACTGGGAGAGTTT------------GGAGTG---------GCGAAAGGAAGTCGGGCC------ATTTGGTAC---------------------ATGTGGCTG------------------------GGGAGCCGCTTTCTGGAG------------------------------------------------------TTC------------------GAGGCTCTTGGA---TTC------------------TTGAATGAAGACCATTGGGCC---------------TCTAGAGAGTCCAGTGGAGCTGGAGTTGAGGGAATAAGCTTGAAC---------------------TACCTGGGCTGGCACCTCAAGAAGTTG------------------------TCAACCCTGAATGGA---------GGACTCTTCTATGCA---------GATGACACAGCTGGCTGGGACACGAAAGTCACCAATGCAGAC---------------------CTA------GAGGATGAAGAACAGATCCTACGGTACATGGAGGGTGAG---------------CACAAACAATTG---GCA------------------ACCACAATAATGCAAAAA------GCATACCATGCCAAAGTCGTG------------------AAGGTCGCGAGGCCCTCCCGT------GATGGAGGCTGCATCATGGATGTC------------------------ATTACAAGAAGAGATCAGAGAGGCTCGGGCCAGGTTGTGACCTAT---GCCCTTAACACC---------------CTCACCAACATAAAGGTGCAACTA---------ATCCGAATGATGGAAGGGGAAGGGGTCATAGAGGCAGCG---------------------GATGCACACAACCCGAGACTGCTTCGAGTGGAGCGCTGGCTGAAAGAACATGGAGAA---------------GAG------------------------------CGTCTTGGAAGAATGCTCGTTAGTGGTGACGATTGT------GTGGTGAGGCCCTTGGATGAC---AGATTTGGCAAA---GCACTTTACTTTCTGAATGACATGGCCAAGACCAGGAAGGACATTGGGGAATGGGAGCACTCGGCCGGCCTTTCAAGCTGGGAGGAGGTCCCCTTTTGTTCACACCATTTCCACGAGCTAGTG---ATGAAAGACGGACGCACCCTGGTGGTGCCGTGCCGAGACCAAGATGAACTCGTTGGGAGGGCG------------------CGCATCTCACCGGGGTGCGGCTGGAGTGTCCGCGAGACG---GCCTGCCTTTCAAAAGCCTACGGGCAGATG------TGG------CTGCTGAGCTACTTC------------------CATCGGCGAGACCTGAGG------------ACGCTCGGG------CTTGCCATCAACTCAGCAGTG---CCTGTCGAT------TGGGTTCCT---------------------------ACC---------GGCCGCACGACATGGAGCATCCATGCCAGTGGG---GCCTGGATGACCACAGAAGACATG------------CTGGACGTCTGGAAC---CGGGTGTGGATTTTGGACAACCCTTTCATG------CAGAACAAGGAAAAGGTC---ATGGAGTGGAGGGATGTT------CCGTACCTCCCTAAAGCTCAGGACATGTTATGTTCCTCCCTTGTTGGGAGGAAAGAA------------------AGAGCAGAATGGGCCAAGAACATCTGGGGA---------------GCGGTGGAAAAGGTTAGGAAGATGATA---------------GGTCCTGAAAAGTTCAAG---GACTAT---------------CTCTCCTGTATGGAC---CGCCATGAC------CTGCACTGGGAGCTC---------AAACTGGAGAGCTCAATAATC"/>
                        <sequence id="seq_KX394403" taxon="KX394403" totalcount="4" value="NNNNNNNNNNNNNNNNNNNNNNNNNNNNNNNNNNNNNNNNNNNNNNNNNNNNNNNNNNNNNNNNNNNNNNNNNNNNNNNNNNNNNNNNNNNNNNNNNNNNNNNNNNNNNNNNNNNNNNNNNNNNNNNNNNNNNNNNNNNNNNNNNNNNNNNNNNNNNNNNNNNNNNNNNNNNNNNNNNNNNNNNNNNNNNNNNNNNNNNNNNNNNNNNNNNNNNNNNNNNNNNNNNNNNNNNNNNNNNNNNNNNNNNNNNNNNNNNNNNNNNNNNNNNNNNNNNNNNNNNNNNNNNNNNNNNNNNNNNNNNNNNNNNNNNNNNNNNNNNNNNNNNNNNNNNNNNNNNNNNNNNNNNNNNNNNNNNNNNNNNNNNNNNNNNNNNNNNNNNNNNNNNNNNNNNNNNNNNNNNNNNNNNNNNNNNNNNNNNNNNNNNNNNNNNNNNNNNNNNNNNNNNNNNNNNNNNNNNNNNNNNNNNNNNNNNNNNNNNNNNNNNNNNNNNNNNNNNNNNNNNNNATG---------------------TCTAAGAAACCAGGAGGGCCCGGCAAAAGCCGGGCTGTCAATATGCTAAAACGC------GGAATGCCCCGCGTGTTGTCC---------TTGATTGGACTGAAGAGGGCTATGTTGAGCCTGATTGACGGTAGGGGGCCAACACGGTTTGTGTTGGCTCTCTTGGCGTTTTTT---AGGTTCACGGCAATTGCTCCGACCCGGGCAGTGCTGGATCGA---------------------------------------------------------------------------------------------TGGAGAAGTGTGAACAAACAAACAGCGATGAAACATCTCCTGAGTTTCAAGAAGGAACTAGGA---------ACC---------------------------------------------TTGACCAGTGCTATCAACCGGCGGAGCTCAAAACAG------------------------AAGAAGAGAGGAGGAAAGACCGGAATTGCA------------------TTCATG------------------------------------------------ATTGGCTTGATTGCTGGCGTGGGA---------GCA--GTTACTCTC---------TCCAACTTTCAAGGGAAGGTGATGATGACGGTGAACGCTACTGACGTCACAGACATTATCACG---------ATACCAACGGCCGCTGGAAAGAACCTGTGCATTGTCAGAGCTATGGATGTGGGGTACATGTGTGATGAT---ACTATCACCTATGAA---TGTCCAGTGTTGTCGGCC------GGAAATGATCCAGAAGACATTGACTGC---TGGTGCACGAAGTTAGCA---GTCTACGTTAGGTATGGAAGATGCACCAAG---------------ACACGACAC---TCAAGACGCAGTAGAAGG---------TCA---CTAACAGTGCAGACGCATGGAGAGAGCACCCTATCGAACAAAAAGGGGGCC---TGGATGGACAGCACCAAGGCTACAAGGTACTTGGTAAAAACAGAATCATGGATCTTGAGAAACCCT---GGATATGCCTTGGTGGCAGCTGTCATTGGATGGATGCTCGGAAGCAACACCATGCAGCGTGTCGTGTTTGCCGTGTTACTGCTTTTGGTAGCTCCAGCTTACAGCNNNNNNNNNNNNNNNNNNNNNNNNNNNNNNNNNNNNNNNNNNNNNNNNNNNNNNNNNNNNNNNNNNNNNNNNNNNNNNNNNNNNNNNNNNNNNNNNNNNNNNNNNNNNNNNNNNNNNNNNNNNNNNNNNNNNNNNNNNNNNNNNNNNNNNNNNNNNNNNNNNNNNNNNNNNNNNNNNNNNNNNNNNNNNNNNNNNNNNNNNNNNNNNNNNNNNNNNNNNNNNNNNNNNNNNNNNNNNNNNNNNNNNNNNNNNNNNNNNNNNNNNNNNNNNNNNNNNNNNNNNNNNNNNNNNNNNNNNNNNNNNNNNNNNNNNNNNNNNNNNNNNNNNNNNNNNNNNNNNNNNNNNNNNNNNNNNNNNNNNNNNNNNNNNNNNNNNNNNNNNNNNNNNNNNNNNNNNNNNNNNNNNNNNNNNNNNNNNNNNNNNNNNNNNNNNNNNNNNNNNNNNNNNNNNNNNNNNNNNNNNNNNNNNNNNNNNNNNNNNNNNNNNNNNNNNNNNNNNNNNNNNNNNNNNNNNNNNNNNNNNNNNNNNNNNNNNNNNNNNNNNNNNNNNNNNNNNNNNNNNNNNNNNNNNNNNNNNNNNNNNNNNNNNNNNNNNNNNNNNNNNNNNNNNNNNNNNNNNNNNNNNNNNNNNNNNNNNNNNNNNNNNNNNNNNNNNNNNNNNNNNNNNNNNNNNNNNNNNNNNTTTAAC---------TGTCTTGGAATG------AGCAACAGAGATTTCCTG---------------GAGGGAGTGTCCGGAGCAACATGGGTGGACTTGGTCCTT------GAAGGTGACAGCTGTGTG---------------ACCATTATGTCCAAGGACAAG---------------CCCACCATCGATGTG------------AAGATGATG---AACATGGAGGCCGCTAACTTAGCAGAAGTCCGCAGTTACTGCTACTTA------GCC------------------ACTGTCAGTGAACTCTCCACCAAGGCTGCGTGC---CCA------------ACCATG------GGGGAAGCCCATAAT------GACAAGCGAGCTGAC---------CCATCTTTTGTGTGCAAACAA---------GGGGTAGTGGATAGA------GGTTGG------------------GGCAATGGG---TGCGGACTTTTT---------GGTAAAGGA------AGCATCGACACATGC------GCCAAATTTGCCTGT---TCAACCAAG---------GCAACGGGAAGGACTATCTTAAAGGAGAACATTAAGTATGAG------GTGGCTATCTTTGTGCATGGGCCAACTACCGTGGAATCGCATGGGAACTACTTCACGCAAACCGGAGCT---GCTCAGGCTGGGAGATTTAGCATCACCCCCGCGGCACCCTCTTACACTCTGAAGCTT------------GGAGAG---------TATGGAGAAGTAACA------GTG---GACTGT------------GAACCACGCTCAGGGATAGACACCAGTGCATACTATGTG---------------ATGACTGTCGGGACA------------------AAGACTTTCTTGGTCCACCGTGAGTGG------TTTATGGACCTCAAC---CTC---CCCTGGAGCAGT------------------GCTGAAAGTAAT------------GTTTGG---AGGAACAGAGAGACG---CTAATGGAGTTTGAAGAACCA------CACGCTACGAAG------CAATCTGTAATAGCATTGGGCTCTCAAGAGGGAGCCCTGCATCAA---------GCTCTGGCAGGAGCCATTCCTGTGGAA---------TTT------TCA------------------AGCAACACCGTCAAGCTG---------ACGTCAGGC------CACCTGAAGTGTAGGGTGAAG---ATGGAAAAATTGCAG---------CTGAAGGGGACAACTTAT------GGC---------------------GTCTGT---------TCAAAGGCCTTCAAATTCCTTGGG---ACTCCCGCAGACACGGGCCAT---GGTACTGTGGTACTGGAACTGCAG------TACACAGGCACGGATGGACCCTGCAAGATACCC---ATTTCA---TCAGTAGCCTCATTGAATGACCTAACGCCAGTGGGC---------AGGTTAGTTACCGTCAACCCCTTTGTCTCCGTGTCAACGGCCAATGCTAAAGTCCTGATTGAGTTGGAACCACCC---------------TTTGGAGATTCGTACATAGTGGTGGGAAGAGGAGAGCAACAG---------ATCAACCAT------CACTGGCACAAGTCTGGAAGTAGC---------------ATT---------GGCAAAGCTTTCACAGCCACCCTCAAGGGA---GCTCAGAGACTAGCAGCTCTGGGAGACACAGCTTGGGACTTTGGATCGGTTGGA------GGAGTGTTTACCTCCGTGGGAAAGGCTGTCCATCAAGTATTTGGT---GGGGCA------TTCCGCTCATTGTTTGGAGGCATG---TCTTGGATAACT---CAGGGTCTG------CTGGGGGCCCTCCTATTGTGGATGGGTATTAACGCTCGTGATAGA---------------------------TCCATAGCTTTCACGTTCCTCGCGGTTGGAGGAGTTCTGCTCTTT------------------CTCTCCGTGAACGTGCATGCT---------NNNNNNNNNNNNNNNNNNNNNNNNNNNNNNNNNNNNNNNNNNNNNNNNNNNNNNNNNNNNNNNNNNNNNNNNNNNNNNNNNNNNNNNNNNNNNNNNNNNNNNNNNNNNNNNNNNNNNNNNNNNNNNNNNNNNNNNNNNNNNNNNNNNNNNNNNNNNNNNNNNNNNNNNNNNNNNNNNNNNNNNNNNNNNNNNNNNNNNNNNNNNNNNNNNGAT---ACTGGATGTGCCATAGATATAAGTCGGCAAGAGTTGAGGTGTGGCAGCGGAGTATTTATACACAATGATGTGGAAGCTTGG---ATGGACCGATACAAGTACTACCCTGAAACACCACAAGGTCTAGCTAAGATCATTCAAAAGGCTCACAAG------GAAGGAGTGTGCGGTCTACGATCAGTTTCTAGATTGGAACACCAAATGTGGGAAGCAGTGAAGGATGAACTAAACACCCTTTTGAAGGAAAATGGT------GTGGACCTTAGTATTGTGGTTGAGAAACAGGAGGGGATGTACAAATCAGCACCTAGACGC------CTGACTGCCACCACGGAGAAACTGGAAATA------------GGC---------TGGAAAGCCTGG---------GGGAAGAGCATTCTGTTCGCA------------------CCA------------GAACTGGCCAACAACACTTTTGTGATTGATGGTCCGGAGACCAAGGAGTGTCCAACCCAAAACCGTGCCTGGAACAGC---TTGGAGGTGGAAGATTTTGGATTCGGCCTCACCAGCACTCGAATGTTCTTGAGGGTCAGAGAAAGCAACACGACTGAATGTGACTCAAAGATCATCGGGACAGCCGTCAAGAATAACTTGGCGATCCATAGCGATCTATCCTACTGGATTGAAAGCAGGCTTAATGACACG---------TGGAAGCTCGAAAGGGCGGTCCTAGGTGAAGTCAAATCATGCACGTGGCCGGAAACACATACCCTGTGG---GGTGACGGGGTCCTTGAGAGTGACCTAATA---------ATACCAATCACGCTAGCGGGACCGCGAAGCAACCACAACCGGAGGCCT---------GGG---TATAAAACACAAAGCCAGGGTCCATGG---GATGAAGGTCGAGTGGAGATTGACTTTGATTACTGTCCA---GGGACAACGGTCACTCTGAGTGAGAGCTGCGGGCATCGTGGACCTGCCACCCGCACCACTACAGAGAGTGGAAAGCTGATAACGGACTGGTGCTGTAGGAGCTGCACC---------TTACCTCCATTGCGCTACCAGACAGACAATGGTTGT------TGGTATGGTATGGAGATTAGG------------CCACAG---------------------------------------------------AGACATGAT---GAAAAAACT---------CTTGTGCAGTCACAGGTGAATGCC---------------------------------------------------------------------TACAACGCT------------GACATGATTGATCCTTTT---CAG------------------------------CTGGGCCTT---CTGGTCGTGTTCTTGGCCACCCAGGAGGTCCTTCGC------AAGAGGTGGACAGCCAAGATCAGCATGCCAGCCATACTGATTGCCCTG---------------CTAGTTCTAGTGTTTGGGGGCATCACTTACACTGATGTGTTACGCTATGTC------ATTCTGGTGGGGGCGGCCTTTGCAGAA---------------------------------------TCCAACTCAGGAGGAGATGTGGTGCATCTGGCGCTCATG---GCAACCTTCAAGATACAACCAGTGTTCATGGTAGCATCATTT---CTCAAGGCGAGATGGACCAAC------------CAA---------GAAAACATTCTGCTGATGTTGGCAGCTGCTTTCTTCCAAATGGCTTACTATGATGCCCGGCAAATTTTGCTTTGGGAAATGCCTGATGTATTGAATTCATTG---GCAGTGGCTTGGATGATATTGAGAGCGATAACGTTCACC------ACAACGTCTAATGTGGTCGTCCCGCTGCTGGCCTTGTTAACA---CCTGGATTGAGATGCCTAAACCTGGATGTGTACAGGATCCTGCTACTGATGGTTGGAATAGGCAGTTTGATCAGGGAAAAAAGAAGTGCAGCT---GCA------------AAAAAGAAAGGA------GCC---------AGTCTGCTATGTTTGGCTCTAGCCTCAACAGGATTTTTTAACCCCATGATCCTT---GCTGCTGGACTTATCGCATGTGATCCCAATCGC---------------------------AAGCGGGGGTGG---------CCTGCAACTGAAGTGATGACAGCTGTCGGCTTAATGTTTGCCATCGTTGGAGGGCTTGCAGAACTGGACATAGACTCCATGGCCATTCCAATGACT------ATCGCAGGGCTCATGTTTGCTGCTTTTGTGATCTCTGGAAAATCGACCGACATGTGGATTGAGAGGACAGCGGAC------ATC------TCC---------TGGGAGGGTGATGCGGAAATCACAGGTTCC------AGTGAAAGAGTTGAT---GTTCGGCTTGACGATGACGGGAACTTCCAGCTCATGAATGATCCAGGAGCACCTTGG---AAAATATGGATGCTCCGTATGGCTTGCCTGGCAATCAGCGCGTACACCCCTTGGGCTATTTTGCCTTCAGTAGTTGGATTTTGGATAACT---------CTCCAATACACAAAGAGA------------GGA------------GGTGTGCTGTGG---GACACTCCC------TCTCCAAAGGAGTACAAGAAGGGGGAC---------------ACGACCACTGGTGTCTATAGG------------ATCATGACTCGTGGATTACTT---GGTAGTTACCAAGCAGGAGCAGGC------GTGATGGTTGAAGGTGTTTTCCACACCCTCTGGCACACGACAAAAGGAGCCGCTCTGATGAGCGGA------------GAAGGCCGCCTGGATCCATATTGGGGCAGCGTCAAGGAGGATCGACTTTGTTATGGTGGACCCTGGAAACTG---------CAGCACAAGTGGAATGGGCAAGATGAGGTGCAAATGATTGTGGTGGAACCAGGG---AAGAATGTCAAGAACGTCCAGACTAAG------CCGGGGGTGTTCAAA------ACACCTGAAGGGGAGATCGGGGCCGTGACTCTGGATTTCCCCACTGGAACATCAGGCTCGCCCATAGTGGAC---AAAAACGGTGATGTGATT---------------GGGCTTTATGGCAACGGA------GTCATAATGCCCAATGGCTCATACATAAGCGCGATAGTGCAAGGTGAAAGGATGGATGAGCCG---------------GTTCCCGCCGGATTCGAACCTGAGATGTTGAGGAAAAAACAGATCACCGTTTTGGATCTTCACCCTGGTGCTGGTAAAACAAGGAGGATTCTGCCACAGATCATTAAAGAGGCTATAAACAGGAGGCTGAGGACGGCTGTGCTGGCGCCAACTAGGGTTGTGGCCGCTGAGATGGCTGAAGCCCTAAGAGGATTG------CCTATCCGATACCAAACATCTGCGGTGGCCAGAGAGCACAATGGA---AATGAGATCGTTGACGTCATGTGCCATGCA---ACCCTCACCCAT---------AGGCTGATGTCTCCTCATAGGGTG---CCTAATTACAACCTATTTGTGATGGACGAGGCCCACTTCACCGACCCAGCCAGCATCGCGGCTAGAGGATACATTTCCACGAGAGTTGAGCTGGGGGAGGCAGCTGCA---ATATTCATGACTGCCACCCCACCAGGTACC---TCAGACCCATTTCCAGAGTCCAATGCACCAATATCCGACTTACAGACCGAAATCCCG---------GACCGAGCCTGGAACTCAGGGTATGAGTGGATTACAGAATACATC---------------------GGGAAGACGGTTTGGTTTGTGCCTAGTGTGAAGATGGGAAATGAGATAGCCCTCTGTCTGCAGCGCGCTGGCAAAAAAGTCATCCAGCTAAACAGAAAATCGTACGAGACAGAGTACCCAAAATGCAAGAACGATGATTGGGACTTTGTCGTCACAACAGATATATCTGAGATGGGAGCAAACTTT---AAGGCAAGCAGGGTGATTGAC---AGCCGGAAGAGTGTGAAACCGACTATCATCACGGAAGGA------GAGGGAAGAGTAATCTTGGGGGAACCATCCGCTGTGACGGCAGCCAGTGCAGCCCAGAGACGAGGACGCATTGGTAGGAAT---------CCA---------------------TCACAAGTTGGAGATGAGTACTGCTATGGA------------GGGCACACGAATGAGGAT------GACTCGAACTGTGCT------CACTGGACTGAGGCACGAATC---------ATGCTCGATAACATC---------AACATGCCAAAC---GGA------TTGATTGCTCAATTCTACCAACCAGAGCGCGAGAAGGTATACACCATGGACGGGGAATAC---------CGACTTAGAGGAGAGGAGAGGAAAAACTTCTTGGAATTGTTGAGA---ACTGCAGACTTGCCAGTA---TGGCTAGCTTATAAGGTGGCAGCA---GCTGGGGTGTCATATCATGACCGGAGGTGGTGT---TTTGATGGCCCTAGG------ACAAATACAATCCTTGAAGAC------AACAATGAAGTGGAAGTCATC---ACAAAGCTTGGTGAAAGGAAGATTCTGAGGCCACGCTGGATTGATGCA---------AGGGTGTACTCAGACCATCAGGCGCTGAAATCATTC------AAGGACTTCGCC---------TCAGGGAAGCGCTCT------------CAAATAGGT---TTTATCGAGGTCCTTGGAAAG------ATGCCTGAACATTTCATGGGG---------------------AAGACATGGGAAGCACTCGACACCATGTATGTTGTAGCCACTGCA------GAGAAAGGAGGAAGA---------GCTCACAGAATGGCTTTGGAGGAGCTACCAGACGCTCTCCAAACAATAGCTCTGATCGCT------CTGTTGAGTGTGATGACCATG------GGAGTGTTTTTTCTTCTCATGCAGAGGAAAGGCATC------------GGAAAGATAGGCCTG------------GGAGGCGTTGTCCTGGGAGCCGCAACCTTTTTCTGTTGGATGGCTGAAGTGCCAGGA------ACGAAGATTGCC------GGA---ATGCTGTTGCTTTCCCTCCTTCTG---------ATGATCGTGTTGATTCCTGAGCCA------------GAGAAGCAACGT---TCGCAGACAGACAACCAGCTAGCTGTGTTCCTGATTTGC------GTGTTGACCCTTGTGAGTGCGGTGGCAGCCAAT---GAGATGGGTTGGCTG------------GACAAGACCAAGAGTGACATA---AGCGGTCTGTTTGGGCAAAGAATTGAAACCAAGGAG---AATTTTAGCATTGGGGAGTTCCTTTTGGAC---------------CTG------------AGGCCGGCAACGGCATGG------TCACTGTATGCTGTGACTACAGCAGTTCTC------------ACTCCCTTGCTAAAGCACTTGATC---ACGTCAGAC---------------TACATCAACACCTCATTGACCTCAATAAATGTTCAAGCTAGTGCG---------CTATTCACGCTCGCGCGAGGCTTCCCTTTTGTCGATGTTGGA------GTATCGTCTCTCCTACTAGCA---------------------------GCCGGATGCTGGGGACAAGTCACTCTCACCGTGACGGTGACATCAGCAACACTTCTGTTC---------------TGCCATTATGCCTACATGGTGCCTGGA---------TGGCAGGCTGAGGCAATGCGCTCAGCCCAGCGACGAACAGCCGCTGGAATCATG------------AAAAACGCTGTGGTAGACGGCATCGTG---------------GCCACGGACGTTCCAGAACTAGAGCGTACCACACCCATCATGCAG------------------AAGAAGGTTGGACAAGTTATGCTG---------ATTTTGGTGTCTCTT------------------GCCGCATTGGTGGTAAACCCGTCTGTGAAGACAGTGCGGGAA------GCCGGAATTCTGATTACGGCAGCAGCTGTTACCCTCTGGGAGAAC------GGAGCAAGCTCTGTGTGGAACGCAACA------ACCGCCATAGGACTTTGTCACATCATGCGCGGAGGCTGG------------TTA---TCGTGT------TTATCCATAACATGGACTCTT---------------------ATAAAAAACATGGAAAAACCAGGGCTGAAGAGA-----------------------------------------------------------------------------------GGT---------------------------------------------GGGGCAAAAGGACGCACCTTG---GGG------------------------------------------------------------GAGGTTTGG---------------AAAGAAAGACTTAACCAGATGACG------------------------------------AAAGAAGAATTCATC---------AGG------------------------TACCGTAAAGAAGCCATCACTGAA---------------GTTGACCGCTCAGCAGCAAAA------CACGCTAGGAAGGAAAGGAATATCACTGGAGGGCATCCAGTTTCT------------AGAGGCACGGCA------------AAGCTAAGA------------------TGGCTGGTCGAGAGGAGGTTTCTTGAA---CCGGTCGGA------------AAAGTGATCGACCTTGGA---TGTGGAAGAGGC---------------------GGCTGGTGTTAT---TACATGGCCACACAAAAAAGA---------------------GTCCAAGAAGTCAGAGGGTACACAAAAGGTGGTCCC---GGACATGAAGAG---------------------------CCCCAGCTA------GTGCAGAGCTATGGATGG------AACATTGTCACC---------------ATGAAGAGTGGGGTGGAT---------GTG------TTCTATAGGCCTTCTGAATGTTGTGACACT---------------CTCCTTTGTGATATCGGAGAGTCCTCATCAAGTGCTGAAGTTGAA---------------------GAA---------CATAGAACGCTA------------CGAGTTCTTGAAATGGTGGAA---GACTGGTTG---------------CATCGAGGG------CCAAAG------GAATTTTGTGTGAAGGTACTGTGC---------------CCCTACATGCCAAAG------------GTCATAGAAAAGATG------GAGCTGCTCCAACGC------CGGTATGGCGGGGGA---------------------TTGGTCAGG------------AACCCACTCTCACGGAATTCCACA------------CATGAAATGTATTGGGTGAGTCGAGCCTCAGGCAATGTGGTGCACTCAGTGAAC------------------ATGACCAGCCAGGTACTCTTAGGAAGGATG---------GAGAAGAAGACCTGGAAGGGACCTCAGTACGAA------------------GAAGACGTGAACTTGGGAAGC------GGAACGAGAGCAGTGGGAAAACCTCTACTCAACTCA---------------GAC------------ACCAGCAAGATAAAGAACAGGATTGAACGACTTAGGCGTGAGTACAGCTCGACA------------------TGGCATCATGATGAGAACCACCCA------TATAGAACCTGG---AAC---------TACCACGGTAGCTACGAA------------------------------------GTGAAGCCAACAGGCTCTGCAAGCTCACTGGTCAATGGAGTGGTCAGG------------------------CTC------------------------------CTCTCGAAACCATGG---GACACCATCACAAATGTCACCACA---------------------ATG---------GCCATGACGGACACC---ACC---CCTTTTGGACAA---------------CAGCGAGTGTTCAAAGAGAAGGTGGACACGAAAGCTCCGGAACCGCCAGAA------------------GGAGTGAAGTATGTGCTC---AAT---------------GAAACCACCAACTGGTTGTGG------------GCGTTCCTGGCACGAGAAAAGCGTCCCAGAATGTGC------------------TCG---------------CGAGAGGAATTTATA------------------AGGAAGGTCAATAGTAAT------GCAGCTCTGGGCGCCATG------------------------TTTGAGGAGCAGAATCAATGGAGGAGTGCTAGA---------------------------------------------------------------------------------------------------------------------GAAGCGGTTGAAGATCCAAAATTCTGGGAAATG---GTGGATGAAGAGCGTGAGGCGCAC---------TTACGCGGAGAATGT------------------CATACT------TGCATTTACAAC------------------ATGATGGGAAAGAGGGAGAAAAAACCCGGAGAGTTT------------GGGAAA---------GCCAAGGGAAGCAGGGCC------ATCTGGTTT---------------------ATGTGGCTG------------------------GGAGCTCGCTTCCTAGAG------------------------------------------------------TTT------------------GAGGCTCTGGGC---TTT------------------CTTAATGAGGACCACTGGCTT---------------GGAAGAAAGAACTCGGGGGGCGGGGTCGAGGGTCTGGGCCTCCAG---------------------AAATTAGGCTACATCCTGCGTGAAGTT------------------------GGCACCCGACCCGGA---------GGCAGAATCTACGCT---------GATGATACAGCCGGTTGGGACACCCGCATCACAAGAGCTGAC---------------------CTG------GAGAATGAAGCCAAGGTTCTTGAGTTGTTGGACGGGGAG---------------CACCGGCGCCTG---GCC------------------AGGGCCATCATTGAGCTC------ACCTATCGCCACAAAGTAGTG------------------AAGGTAATGCGCCCAGCTGCT------GATGGAAGAACCGTCATGGACGTC------------------------ATCTCCAGGGAAGACCAGAGAGGGAGTGGGCAAGTTGTCACCTAC---GCTCTAAACACC---------------TTTACCAACCTGGCTGTCCAATTG---------GTGAGAATGATGGAAGGAGAGGGTGTGATCGGCCCAGAT------------GATGTGGAGAAGCTCACAAAGGGGAAAGGGCCCAAGGTTAGAACCTGGCTGTTTGAGAATGGGGAG---------------GAA------------------------------AGACTCAGCCGCATGGCTGTCAGTGGAGATGACTGT------GTGGTAAAGCCCTTGGATGAT---CGCTTTGCCACC---TCTCTCCACTTTCTCAACGCCATGTCAAAGGTGCGCAAGGACATCCAAGAGTGGAAACCATCAACCGGATGGTATGATTGGCAGCAAGTTCCATTCTGTTCAAACCACTTCACTGAACTGATC---ATGAAAGATGGAAGAACACTGGTGACTCCATGCCGAGGGCAGGATGAGTTAGTGGGCAGAGCT------------------CGCATCTCCCCAGGGGCTGGATGGAATGTTCGAGACACT---GCTTGTTTAGCCAAATCTTATGCTCAGATG------TGG------TTGCTCCTGTACTTC------------------CACAGAAGAGATCTGCGG------------TTGATGGCC------AACGCCATCTGCTCTGCCGTA---CCTGTGAAC------TGGGTCCCT---------------------------ACT---------GGAAGAACCACATGGTCCATCCACGCTGGAGGA---GAGTGGATGACAACGGAAGACATG------------CTGGAGGTCTGGAAT---CGTGTCTGGATTGAGGAAAATGAATGGATG------GAGGACAAAACCCCAGTG---GAGAAGTGGAGCGATGTT------CCATACTCTGGCAAACGGGAGGACATTTGGTGTGGCAGCCTGATTGGCACAAGAGCC------------------CGGGCCACGTGGGCAGAAAACATTCAAGTG---------------GCCATCAACCAAGTCAGATCAATAATT---------------GGAGATGAGAAATATGTG---GATTAC---------------ATGAGTTCATTGAAG---AGATATGAA------GACACAACATTGGTT---------------GAGGATACAGTATTG"/>
                        <sequence id="seq_NC_000943" taxon="NC_000943" totalcount="4" value="NNNNNNNNNNNNNNNNNNNNNNNNNNNNNNNNNNNNNNNNNNNNNNNNNNNNNNNNNNNNNNNNNNNNNNNNNNNNNNNNNNNNNNNNNNNNNNNNNNNNNNNNNNNNNNNNNNNNNNNNNNNNNNNNNNNNNNNNNNNNNNNNNNNNNNNNNNNNNNNNNNNNNNNNNNNNNNNNNNNNNNNNNNNNNNNNNNNNNNNNNNNNNNNNNNNNNNNNNNNNNNNNNNNNNNNNNNNNNNNNNNNNNNNNNNNNNNNNNNNNNNNNNNNNNNNNNNNNNNNNNNNNNNNNNNNNNNNNNNNNNNNNNNNNNNNNNNNNNNNNNNNNNNNNNNNNNNNNNNNNNNNNNNNNNNNNNNNNNNNNNNNNNNNNNNNNNNNNNNNNNNNNNNNNNNNNNNNNNNNNNNNNNNNNNNNNNNNNNNNNNNNNNNNNNNNNNNNNNNNNNNNNNNNNNNNNNNNNNNNNNNNNNNNNNNNNNNNNNNNNNNNNNNNNNNNNNNNNNNNNNNNNATG---------------------TCTAAAAAACCAGGAGGACCCGGGAAGCCCCGGGTCGTCAATATGCTAAAACGC------GGCATACCCCGCGTATTCCCA---------CTAGTGGGAGTGAAGAGGGTAGTAATGAACTTGCTAGATGGCAGAGGGCCAATACGGTTTGTGTTGGCTCTCTTAGCTTTCTTC---AGGTTTACAGCACTTGCCCCGACCAAGGCCTTGATGAGGCGC---------------------------------------------------------------------------------------------TGGAAGAGCGTGAACAAGACAACGGCCATGAAACATCTGACCAGTTTTAAGAAAGAATTAGGA---------ACA---------------------------------------------CTGATTGATGTGGTGAACAAAAGGGGCAAAAAACAA------------------------AAGAAAAGAGGTGGCAGTGAAACATCCGTG---CTTATGCTCATTTTCATGCTG------------------------------------------------ATTGGATTTGCCGCTGCC--------------------TTAAAGCTT---------TCCACCTTCCAGGGCAAGATAATGATGACTGTGAACGCTACGGACATTGCTGATGTGATCGCC---------ATTCCAACCCCGAAGGGACCCAATCAATGCTGGATTCGAGCCATTGACATTGGATTTATGTGTGATGAC---ACCATCACTTATGAA---TGCCCGAAATTGGAAAGT------GGAAATGACCCTGAAGACATTGACTGC---TGGTGTGACAAACAAGCT---GTGTACGTAAACTATGGAAGGTGCACACGT---------------GCTCGCCAT---TCAAAGCGCAGTCGTCGT---------TCC---ATCACAGTGCAGACTCATGGTGAAAGCACTTTGGTCAACAAAAAGGATGCC---TGGCTGGATTCCACGAAGGCCACGCGTTATCTCACCAAAACAGAGAACTGGATTATAAGAAATCCT---GGTTACGCGCTGGTGGCCGTTGTCCTTGGCTGGATGCTGGGCAGCAACACTGGACAAAAAGTTATTTTTACAGTGCTTTTGCTCCTCGTTGCTCCTGCCTACAGTNNNNNNNNNNNNNNNNNNNNNNNNNNNNNNNNNNNNNNNNNNNNNNNNNNNNNNNNNNNNNNNNNNNNNNNNNNNNNNNNNNNNNNNNNNNNNNNNNNNNNNNNNNNNNNNNNNNNNNNNNNNNNNNNNNNNNNNNNNNNNNNNNNNNNNNNNNNNNNNNNNNNNNNNNNNNNNNNNNNNNNNNNNNNNNNNNNNNNNNNNNNNNNNNNNNNNNNNNNNNNNNNNNNNNNNNNNNNNNNNNNNNNNNNNNNNNNNNNNNNNNNNNNNNNNNNNNNNNNNNNNNNNNNNNNNNNNNNNNNNNNNNNNNNNNNNNNNNNNNNNNNNNNNNNNNNNNNNNNNNNNNNNNNNNNNNNNNNNNNNNNNNNNNNNNNNNNNNNNNNNNNNNNNNNNNNNNNNNNNNNNNNNNNNNNNNNNNNNNNNNNNNNNNNNNNNNNNNNNNNNNNNNNNNNNNNNNNNNNNNNNNNNNNNNNNNNNNNNNNNNNNNNNNNNNNNNNNNNNNNNNNNNNNNNNNNNNNNNNNNNNNNNNNNNNNNNNNNNNNNNNNNNNNNNNNNNNNNNNNNNNNNNNNNNNNNNNNNNNNNNNNNNNNNNNNNNNNNNNNNNNNNNNNNNNNNNNNNNNNNNNNNNNNNNNNNNNNNNNNNNNNNNNNNNNNNNNNNNNNNNNNNNNNNNNNNNNNNNNNNNTTTAAC---------TGTCTGGGAATG------AGCAGCCGTGATTTCATT---------------GAAGGTGCTTCAGGAGCTACATGGGTCGATTTGGTGCTG------GAGGGCGACAGTTGCATC---------------ACCATCATGGCCGCTGACAAA---------------CCCACCCTTGACATA------------AGAATGATG---AACATTGAAGCCACCAATCTTGCACTGGTTAGAAATTACTGCTATGCA------GCT------------------ACTGTGTCAGACGTTTCTACGGTGTCAAACTGT---CCC------------ACTACA------GGGGAGTCACACAAC------ACGAAGCGGGCAGAT---------CACAATTACTTGTGCAAACGA---------GGTGTGACCGACAGA------GGCTGG------------------GGTAATGGA---TGTGGCTTGTTT---------GGTAAGGGG------AGCATTGACACATGC------GCAAAGTTCACCTGC---TCTAACTCA---------GCTGCGGGGAGACTTATCTTACCTGAGGACATCAAATATGAA------GTTGGGGTTTTTGTTCACGGATCAACGGACTCAACCAGTCATGGAAATTATTCTACCCAAATTGGAGCT---AACCAAGCAGTCAGGTTCACCATTTCACCAAACGCTCCAGCCATCACAGCAAAGATG------------GGCGAC---------TATGGAGAAGTCACT------GTG---GAGTGT------------GAACCGAGGAGTGGACTGAATACAGAGGCCTACTACGTC---------------ATGACCATTGGAACG------------------AAACACTTTCTAGTGCATCGTGAGTGG------TTCAATGATTTG------CTCTTGCCATGGACATCA------------------CCTGCAAGCACG------------GAATGG---AGGAATAGAGAAATT---CTCGTGGAGTTTGAAGAGCCA------CATGCCACCAAA------CAATCAGTGGTTGCCTTGGGTTCACAGGAAGGAGCTTTGCACCAA---------GCTCTGGCTGGAGCCATACCAGTCGAG---------TTT------TCG------------------AGCAGCACACTTAAACTC---------ACTTCAGGA------CACCTTAAGTGTCGCGTGAAA---ATGGAGAAATTGAAA---------CTGAAAGGAACCACTTAT------GGG---------------------ATGTGC---------ACAGAAAAATTTACTTTCTCAAAG---AATCCAGCCGACACCGGTCAT---GGCACGGTAGTACTAGAACTGCAG------TACACCGGGAGTGATGGACCATGCAAAATTCCA---ATATCC---TCTGTAGCAAGTCTCAATGACATGACGCCTGTCGGA---------AGAATGGTGACAGCTAATCCATATGTAGCTTCATCAACTGCCAATGCTAAAGTTCTGGTGGAGATTGAACCACCC---------------TTCGGAGACTCATACATTGTGGTAGGCAGGGGAGACAAGCAG---------ATCAATCAC------CACTGGCATAAGGAGGGTAGTTCA---------------ATT---------GGCAAAGCCTTCAGCACAACCTTGAAGGGA---GCACAGAGATTGGCAGCTCTTGGAGACACGGCGTGGGACTTTGGATCAGTAGGC------GGAGTCTTCAATTCAATCGGAAAGGCAGTACACCAAGTCTTTGGA---GGAGCA------TTTAGAACCCTCTTTGGAGGAATG---TCATGGATCAGC---CCAGGTCTG------CTGGGGGCGTTACTGCTATGGATGGGGGTCAATGCTAGAGATAAA---------------------------TCAATTGCTTTGGCTTTCCTAGCAACAGGAGGCGTTTTGTTGTTC------------------CTGGCCACAAATGTCCATGCT---------NNNNNNNNNNNNNNNNNNNNNNNNNNNNNNNNNNNNNNNNNNNNNNNNNNNNNNNNNNNNNNNNNNNNNNNNNNNNNNNNNNNNNNNNNNNNNNNNNNNNNNNNNNNNNNNNNNNNNNNNNNNNNNNNNNNNNNNNNNNNNNNNNNNNNNNNNNNNNNNNNNNNNNNNNNNNNNNNNNNNNNNNNNNNNNNNNNNNNNNNNNNNNNNNNNGAC---ACTGGTTGCGCGATTGACATCACCAGGAGGGAGCTCAAGTGTGGCAGCGGAATATTCATACACAATGATGTTGAAGCCTGG---ATTGACCGCTACAAGTACCTGCCAGAGACCCCCAAGCAACTGGCTAAAGTGGTTGAAAACGCTCACAAG------AGCGGAATATGTGGGATACGGTCAGTGAATAGATTTGAACATCAAATGTGGGAATCTGTGCGTGATGAACTCAATGCTTTACTCAAGGAAAATGCC------ATTGATTTGAGTGTTGTCGTGGAAAAACAGAAAGGCATGTACAGAGCAGCACCCAATAGG------CTGAGACTCACTGTGGAAGAACTTGATATA------------GGC---------TGGAAGGCCTGG---------GGTAAGAGTTTGCTTTTTGCG------------------GCG------------GAATTGGCCAATTCAACGTTTGTGGTTGATGGACCTGAAACAGCTGAATGTCCTAATTCAAAGAGGGCATGGAACAGC---TTTGAAATTGAAGACTTTGGATTTGGCATAACATCCACCAGGGGTTGGCTTAAACTCAGAGAGGAAAATACCTCGGAGTGTGACAGCACCATTATTGGGACCGCAGTTAAGGGCAACCATGCAGTACACAGTGACCTTTCCTACTGGATTGAGAGTGGACTCAATGGGACA---------TGGAAACTTGAGAGAGCCATTTTTGGAGAGGTAAAATCCTGCACCTGGCCCGAGACACACACACTATGG---GGTGATGCAGTGGAAGAAACGGAGTTGATA---------ATCCCAGTGACTCTCGCCGGCCCACGCAGCAAGCACAACAGAAGAGAA---------GGA---TACAAGGTTCAAGTTCAAGGTCCGTGG---GATGAAGAAGACATAAAATTGGACTTTGACTACTGCCCA---GGAACAACCGTCACAGTGAGTGAACATTGTGGAAAACGAGGTCCCTCAGTACGCACCACAACTGACAGCGGGAAACTCGTCACGGACTGGTGTTGTAGGAGCTGCACG---------CTTCCTCCTTTAAGATTTACCACGGCCAGTGGATGT------TGGTATGGAATGGAGATAAGA------------CCTATG---------------------------------------------------AAGCATGAT---GAGTCCACT---------CTAGTTAAATCAAGGGTTCAAGCA---------------------------------------------------------------------TTTAATGGA------------GATATGATTGATCCTTTT---CAG------------------------------TTAGGCCTT---CTGGTGATGTTTCTGGCCACCCAGGAGGTCTTGAGG------AAGAGGTGGACGGCCAGACTTACTCTGCCAGCAGCGGTTGGGGCTCTG---------------CTAGTCCTCCTCCTTGGGGGCATTACCTACACTGATCTAGTGCGGTATCTC------ATATTGGTGGGTTCAGCATTTGCAGAA---------------------------------------TCAAACAACGGAGGTGATGTCATTCATTTGGCACTCATT---GCTGTATTCAAGGTACAGCCCGCTTTTCTTGTTGCC---AGCTTGACACGCAGTAGATGGACTAAT------------CAA---------GAGAATCTCGTCCTGGTCTTGGGAGCGGCCTTCTTTCAGATGGCAGCTTCAGACCTG------------GAGTTGACAATTCCAGGTTTGTTGAACTCAGCT---GCTACAGCTTGGATGGTGTTGCGAGCAATGGCTTTTCCG------TCAACCTCAGCAATAGCCATGCCCATGCTAGCAATGCTTGCT---CCGGGAATGAGAATGCTTCACCTTGACACATATAGGATAGTGCTCTTGCTGATTGGCATTTGCAGCTTGCTGAATGAGAGAAGGAGGTCTGTG---GAG------------AAAAAGAAAGGA------GCT---------GTTTTAATTGGTCTAGCCCTGACTTCGACTGGATATTTTTCACCAACAATCATGGCAGCAGGCCTTATGATATGCAACCCTAACAAG------------------------------AAGAGAGGATGG---------CCCGCCACAGAGGTGTTAACAGCAGTGGGACTGATGTTCGCCATTGTTGGAGGACTCGCTGAGCTAGACATTGATTCTATGTCAGTCCCTTTTACC------ATAGCTGGCCTCATGTTAGTGTCCTATGTTATCTCGGGAAAAGCCACAGACATGTGGCTTGAAAGAGCAGCAGAT------GTG------TCA---------TGGGAAGCGGGGGCAGCAATAACAGGTACC------AGCGAAAGACTGGAT---GTCCAATTGGACGATGATGGAGACTTTCATCTGCTCAATGACCCTGGAGTTCCATGG---AAAATCTGGGTTTTAAGAATGACATGCTTAAGCGTAGCTGCCATCACTCCAAGGGCCATTTTGCCATCCGCGTTTGGGTATTGGCTGACT---------CTGAAGTACACAAAACGA------------GGG------------GGTGTTTTTTGG---GATACGCCTTCCCCAAAAGTGTATCCCAAGGGGGATACG---------------------ACGCCAGGAGTCTACCGA------------ATAATGGCCAGAGGTATCCTG---GGAAGGTACCAAGCTGGGGTAGGA------GTCATGCATGAGGGTGTGTTCCACACGCTGTGGCACACAACTAGAGGAGCTGCCATAATGAGTGGT------------GAAGGAAGATTGACACCATACTGGGGCAATGTGAAAGAGGACAGAGTGACCTATGGTGGCCCATGGAAATTA---------GATCAAAAATGGAATGGAGTGGATGACGTCCAGATGATAGTGGTGGAACCAGGA---AAGCCAGCAATAAACGTGCAGACCAAG------CCCGGGATTTTTAAG------ACAGCACATGGAGAAATTGGAGCCGTGAGCTTGGATTACCCGATTGGAACTTCAGGATCCCCAATAGTCAAT---AGCAATGGAGAAATCATT---------------GGCCTTTATGGAAATGGA------GTGATACTAGGTAATGGGGCCTACGTCAGTGCTATTGTTCAAGGAGAAAGAGTAGAGGAACCA---------------GTGCCAGAGGCCTACAATCCTGAGATGCTAAAGAAAAGGCAACTAACCGTGCTGGACCTGCACCCAGGTGCTGGGAAAACACGACGCATACTCCCCCAAATAATTAAAGATGCCATCCAAAAAAGACTACGAACAGCTGTTCTTGCACCAACGAGGGTGGTTGCAGCAGAAATGGCAGAAGCTTTGAGGGGCCTT------CCAGTTAGGTATTTGACTCCAGCTGTACAAAGAGAACACAGTGGA---AACGAGATAGTGGATGTGATGTGCCATGCG---ACACTAACACAT---------CGATTGATGTCGCCGCTAAGAGTC---CCGAATTACAACCTGTTTGTCATGGATGAAGCCCATTTCACAGATCCAGCCAGTATAGCAGCTCGTGGATATATTGCCACCCGTGTTGAAGCTGGAGAGGCCGCGGCC---ATCTTTATGACGGCCACCCCTCCAGGCACA---TCTGACCCATTCCCGGACACCAATTCACCAGTCCATGATGTATCCAGTGAAATCCCA---------GACAGAGCATGGAGCAGTGGATTTGAGTGGATAACCGACTATGCT---------------------GGAAAGACCGTCTGGTTCGTGGCAAGCGTAAAAATGAGCAATGAGATCGCGCAGTGCTTGCAACGAGCAGGGAAGCGAGTTATCCAATTGAACAGGAAGTCCTATGATACGGAATACCCGAAATGCAAAAATGGTGATTGGGACTTTGTGATAACAACTGACATCTCGGAAATGGGAGCAAATTTT---GGGGCAAGCAGAGTGATTGAT---TGTCGCAAGAGTGTCAAGCCAACGATCTTGGACGAAGGA------GAGGGAAGAGTCATTCTCAGTGTGCCGTCAGCCATCACTAGTGCCAGTGCTGCCCAACGGAGAGGTAGAGTGGGCAGGAAT---------CCA---------------------AGTCAAATAGGAGATGAGTACCACTATGGA------------GGCGGAACCAGTGAGGAT------GACACCATGCTGGCG------CACTGGACTGAAGCAAAAATT---------CTTTTGGACAACATC---------CACCTCCCAAAT---GGC------CTAGTAGCTCAGCTGTACGGTCCCGAAAGAGATAAAACTTACACCATGGATGGAGAGTAC---------CGACTCAGAGGCGAAGAACGCAAGACATTCCTCGAGCTCATAAAA---ACAGCCGATTTGCCGGTG---TGGCTTGCTTACAAGGTAGCGTCA---AATGGCATCCAGTACAATGACAGGAAATGGTGT---TTTGATGGACCCCGA------TCCAACATTATCCTCGAAGAC------AACAACGAAGTGGAAATCATA---ACAAGAATAGGAGAAAGAAAAGTTTTGAAGCCACGATGGTTAGATGCA---------CGCGTGTATTCAGACCACCAGTCCTTAAAATGGTTC------AAGGACTTTGCA---------GCTGGGAAGCGGTCGGCG------------ATCGGA---TTTTTTGAAGTGCTAGGCCGG------ATGCCAGAGCATTTTGCAGGG---------------------AAAACACGTGAAGCTCTGGACACCATGTACCTGGTGGCAACATCA------GAAAAAGGAGGCAAA---------GCGCATAGAATGGCTCTTGAAGAACTACCTGATGCTCTGGAAACCATAACACTCATTGCA------GCGTTGGGAGTCATGACCGCA------GGGTTTTTTCTCCTCATGATGCAAAGAAAAGGAATT------------GGTAAACTGGGACTC------------GGAGCACTCGTCTTGGTAGTGGCCACTTTTTTCCTTTGGATGTCAGACGTTTCTGGC------ACCAAAATAGCT------GGT---GTGTTGCTGCTTGCGCTGCTTATG---------ATGGTTGTGTTAATCCCTGAACCT------------GAGAAACAGCGT---TCCCAGACGGACAACCAACTGGCAGTATTCTTGATATGT------GTGCTGCTTGTTGTTGGGTTGGTGGCTGCAAAT---GAATATGGGATGTTG------------GAAAGGACAAAAACTGACATA---AGAAACCTATTTGGGAAGTCACTAATTGAGGAAAAC---GAGGTCCATATCCCTCCCTTTGATTTTTTCACCCTGGAT------TTG------------AAGCCTGCTACTGCTTGG------GCTTTGTACGGAGGAAGCACAGTTGTGTTG------------ACTCCACTGATAAAACATCTGGTG---ACATCACAG---------------TATGTTACCACCTCATTGGCATCAATAAATGCCCAAGCAGGGAGC---------TTGTTTACATTGCCTAAAGGAATTCCTTTCACTGATTTTGAC---TTGTCTGTAGCACTGGTGTTTCTT---------------------------GGT---TGCTGGGGACAAGTGACGCTCACCACCTTGATAATGGCAACAATACTGGTAACC---------------CTCCACTACGGATATCTTTTACCTGGT---------TGGCAAGCAGAGGCTTTGAGGGCTGCACAGAAGCGCACAGCCGCTGGTATCATG------------AAAAACGCAGTTGTTGATGGCATAGTC---------------GCGACAGATGTTCCAGAGCTGGAAAGAACGACCCCACAGATGCAG------------------AAAAGGCTAGGCCAGATTCTACTC---------GTCTTGGCCAGCGTG------------------GCAGCAGTATGCGTGAACCCCAGAATAACTACCATCCGTGAA------GCTGGAATACTCTGTACCGCAGCAGCTCTCACCCTGTGGGACAAC------AACGCCAGCGCGGCTTGGAATTCCACC------ACGGCTACTGGGCTGTGCCATGTTATGCGTGGAAGCTGG------------ATA---GCGGGA------GCTTCAATAGCCTGGACTCTC---------------------ATAAAAAATGCAGAAAAACCAGCGTTCAAAAGA-----------------------------------------------------------------------------------GGA---------------------------------------------AGAGCAGGAGGAAGAACTCTC---GGA------------------------------------------------------------GAGCAATGG---------------AAAGAAAAGCTAAATGCCATGGGT------------------------------------AAAGAAGAATTCTTC---------AGC------------------------TATCGGAAAGAAGCCATCTTGGAG---------------GTGGATAGAACCGAAGCCAGA------AGGGCCAGAAGAGAGGGAAACAAGGTAGGAGGCCACCCAGTGTCA------------CGAGGGACAGCG------------AAACTCAGA------------------TGGTTGGTTGAAAGACGCTTTGTCCAG---CCCATAGGA------------AAAGTAGTGGATCTGGGG---TGTGGCAGAGGG---------------------GGCTGGTCATAC---TACGCAGCAACCATGAAG---------------------AACGTCCAGGAAGTGAGAGGATACACGAAAGGTGGGCCA---GGCCATGAAGAA---------------------------CCCATGTTG------ATGCAGAGCTATGGGTGG------AACATCGTTACT---------------ATGAAAAGTGGCGTTGAT---------GTT------TTCTACAAACCATCTGAAATCAGTGACACC---------------CTTTTGTGTGACATAGGAGAGTCATCACCTAGTGCTGAAATAGAA---------------------GAA---------CAACGGACCCTG------------CGGATTTTGGAAATGGTGTCT---GACTGGCTA---------------AGCCGTGGT------CCAAAG------GAATTTTGCATAAAGATACTCTGC---------------CCGTACATGCCCAAG------------GTGATTGAAAAACTG------GAGAGCCTGCAACGC------AGGTTTGGAGGTGGA---------------------TTGGTACGC------------GTCCCCCTTTCTCGTAACTCCAAC------------CATGAGATGTACTGGGTCAGTGGAGCCTCGGGGAACATCGTGCACGCGGTGAAC------------------ATGACCAGTCAGGTGCTCATTGGAAGAATG---------GACAAGAAGATTTGGAAAGGCCCAAAATATGAG------------------GAAGATGTCAACCTGGGCAGC------GGCACGAGAGCAGTAGGAAAAGGTGTGCAGCACACG---------------GAT------------TACAAGAGGATCAAATCCAGAATAGAAAAACTGAAGGAGGAGTATGCAGCCACG------------------TGGCACACGGATGATAACCACCCG------TATAGAACTTGG---ACT---------TATCATGGGAGTTATGAG------------------------------------GTGAAGCCATCGGGGTCAGCCAGCACGTTGGTAAATGGAGTGGTGCGG------------------------CTT------------------------------TTGAGCAAACCATGG---GACGCTATCACTGGAGTCACCACC---------------------ATG---------GCCATGACTGATACC---ACA---CCATTTGGCCAG---------------CAGCGAGTGTTCAAAGAGAAGGTTGACACAAAAGCTCCTGAGCCTCCCCAA------------------GGAGTGAAGACTGTGATG---GAT---------------GAGACCACCAACTGGCTGTGG------------GCTTATTTGGCTAGGAACAAAAAAGCCAGACTGTGC------------------ACC---------------AGAGAGGAGTTTGTG------------------AAAAAAGTGAACAGCCAC------GCCGCCTTGGGAGCCATG------------------------TTTGAAGAGCAAAACCAGTGGAAGAACGCACGA---------------------------------------------------------------------------------------------------------------------GAAGCTGTGGAAGACCCAAAGTTCTGGGAAATG---GTGGATGAGGAAAGGGAATGCCAC---------CTCCGAGGGGAATGC------------------CGAACC------TGCATATATAAC------------------ATGATGGGCAAACGTGAGAAAAAACCCGGAGAATTT------------GGAAAG---------GCCAAGGGAAGCAGAGCC------ATCTGGTTC---------------------ATGTGGCTG------------------------GGAGCCAGATTCTTGGAG------------------------------------------------------TTT------------------GAAGCTCTAGGA---TTC------------------CTCAATGAAGACCATTGGATG---------------AGTAGAGAGAATTCAGGAGGAGGAGTTGAAGGAGCTGGTATTCAG---------------------AAGCTGGGATACATCTTGAGAGATGTG------------------------GCTCAAAAGCCTGGA---------GGGAAAATTTATGCC---------GATGACACAGCTGGTTGGGACACCCGCATCACACAAGCTGAC---------------------CTT------GAGAACGAAGCTAAAGTTCTGGAGTTGATGGAAGGTGAG---------------CAGCGGACTTTG---GCA------------------AGAGCAATCATTGAGCTG------ACATACAGGCACAAAGTGGTC------------------AAGGTCATGCGCCCGGCAGCT------GGAGGAAAGACTGTGATGGATGTC------------------------ATTTCACGCGAAGATCAAAGAGGAAGTGGACAAGTAGTGACCTAT---GCTTTAAACACA---------------TTCACCAACATCGCTGTGCAATTG---------GTTAGACTCATGGAAGCCGAAGCGGTCATAGGTCCAGAT------------GACATTGAAAGCATTGAAAGGAAAAAGAAATTTGCAGTCCGCACATGGCTTTTTGAGAACGCAGAA---------------GAA------------------------------AGAGTGCAGCGCATGGCTGTTAGTGGTGATGACTGT------GTTGTCAAACCATTGGATGAT---AGATTTTCCACT---GCTTTGCATTTCTTGAACGCCATGTCAAAGGTGAGAAAAGACATCCAGGAGTGGAAACCCTCACAAGGCTGGTATGACTGGCAACAAGTCCCCTTCTGTTCGAATCATTTCCAGGAAGTCATC---ATGAAAGATGGGAGGACCTTGGTGGTGCCCTGCAGAGGACAGGACGAGCTGATTGGAAGAGCA------------------CGAATATCCCCTGGCTCAGGATGGAACGTCAGGGACACG---GCATGCTTAGCAAAAGCATATGCACAGATG------TGG------CTTGTGTTGTACTTC------------------CATCGACGGGATCTGCGC------------CTGATGGCC------AACGCCATATGCTCTTCAGTC---CCAGTTGAC------TGGGTTCCA---------------------------ACC---------GGCAGGACTACTTGGTCCATCCATGGAAAAGGA---GAATGGATGACAACAGAAGACATG------------CTAAGCGTGTGGAAC---CGTGTGTGGATTTTGGAAAATGAATGGATG------GAGGACAAGACCACGGTT---TCCGACTGGACGGAAGTC------CCATATGTAGGGAAGAGAGAAGACATCTGGTGCGGAAGTCTCATAGGGACCAGGACC------------------AGGGCAACATGGGCTGAGAACATCTACGCC---------------GCCATCAACCAAGTGAGGTCAGTCATA---------------GGGAAAGAAAAATATGTA---GACTAC---------------GTGCAGTCGCTGAGG---AGGTATGAA------GAAACTCATGTGAGT---------------GAAGATAGGGTCTTG"/>
                        <sequence id="seq_NC_001437" taxon="NC_001437" totalcount="4" value="NNNNNNNNNNNNNNNNNNNNNNNNNNNNNNNNNNNNNNNNNNNNNNNNNNNNNNNNNNNNNNNNNNNNNNNNNNNNNNNNNNNNNNNNNNNNNNNNNNNNNNNNNNNNNNNNNNNNNNNNNNNNNNNNNNNNNNNNNNNNNNNNNNNNNNNNNNNNNNNNNNNNNNNNNNNNNNNNNNNNNNNNNNNNNNNNNNNNNNNNNNNNNNNNNNNNNNNNNNNNNNNNNNNNNNNNNNNNNNNNNNNNNNNNNNNNNNNNNNNNNNNNNNNNNNNNNNNNNNNNNNNNNNNNNNNNNNNNNNNNNNNNNNNNNNNNNNNNNNNNNNNNNNNNNNNNNNNNNNNNNNNNNNNNNNNNNNNNNNNNNNNNNNNNNNNNNNNNNNNNNNNNNNNNNNNNNNNNNNNNNNNNNNNNNNNNNNNNNNNNNNNNNNNNNNNNNNNNNNNNNNNNNNNNNNNNNNNNNNNNNNNNNNNNNNNNNNNNNNNNNNNNNNNNNNNNNNNNNNNNNNNNATG---------------------ACTAAAAAACCAGGAGGGCCCGGTAAAAACCGGGCTATCAATATGCTGAAACGC------GGCCTACCCCGCGTATTCCCA---------CTAGTGGGAGTGAAGAGGGTAGTAATGAGCTTGTTGGACGGCAGAGGGCCAGTACGTTTCGTGCTGGCTCTTATCACGTTCTTC---AAGTTTACAGCATTAGCCCCGACCAAGGCGCTTTTAGGCCGA---------------------------------------------------------------------------------------------TGGAAAGCAGTGGAAAAGAGTGTGGCAATGAAACATCTTACTAGTTTCAAACGAGAACTTGGA---------ACA---------------------------------------------CTCATTGACGCCGTGAACAAGCGGGGCAGAAAACAA------------------------AACAAAAGAGGAGGAAATGAAGGCTCAATC---------------ATGTGGCTC------------------------------------------------GCAAGCTTGGCAGTTGTCATAGCTTACGCAGGAGCA--ATGAAGTTG---------TCGAATTTCCAGGGGAAGCTTTTGATGACCATCAACAACACGGACATTGCAGACGTTATCGTG---------ATTCCCACCTCAAAAGGAGAGAACAGATGCTGGGTCCGGGCAATAGACGTCGGCTACATGTGTGAGGAC---ACTATCACGTACGAA---TGTCCTAAGCTCACCATG------GGCAATGATCCAGAGGATGTGGATTGC---TGGTGTGACAACCAAGAA---GTCTACGTCCAATATGGACGGTGCACGCGG---------------ACCAGGCAT---TCCAAGCGAAGCAGGAGA---------TCC---GTGTCGGTCCAAACACATGGGGAGAGTTCACTAGTGAATAAAAAAGAGGCT---TGGCTGGATTCAACGAAAGCCACACGGTATCTCATGAAAACTGAGAACTGGATCATAAGGAATCCT---GGCTATGCTTTCCTGGCGGCGACACTTGGCTGGATGCTTGGCAGTAACAACGGTCAACGCGTGGTATTTACCATCCTCCTGCTGTTGGTCGCTCCGGCTTACAGTNNNNNNNNNNNNNNNNNNNNNNNNNNNNNNNNNNNNNNNNNNNNNNNNNNNNNNNNNNNNNNNNNNNNNNNNNNNNNNNNNNNNNNNNNNNNNNNNNNNNNNNNNNNNNNNNNNNNNNNNNNNNNNNNNNNNNNNNNNNNNNNNNNNNNNNNNNNNNNNNNNNNNNNNNNNNNNNNNNNNNNNNNNNNNNNNNNNNNNNNNNNNNNNNNNNNNNNNNNNNNNNNNNNNNNNNNNNNNNNNNNNNNNNNNNNNNNNNNNNNNNNNNNNNNNNNNNNNNNNNNNNNNNNNNNNNNNNNNNNNNNNNNNNNNNNNNNNNNNNNNNNNNNNNNNNNNNNNNNNNNNNNNNNNNNNNNNNNNNNNNNNNNNNNNNNNNNNNNNNNNNNNNNNNNNNNNNNNNNNNNNNNNNNNNNNNNNNNNNNNNNNNNNNNNNNNNNNNNNNNNNNNNNNNNNNNNNNNNNNNNNNNNNNNNNNNNNNNNNNNNNNNNNNNNNNNNNNNNNNNNNNNNNNNNNNNNNNNNNNNNNNNNNNNNNNNNNNNNNNNNNNNNNNNNNNNNNNNNNNNNNNNNNNNNNNNNNNNNNNNNNNNNNNNNNNNNNNNNNNNNNNNNNNNNNNNNNNNNNNNNNNNNNNNNNNNNNNNNNNNNNNNNNNNNNNNNNNNNNNNNNNNNNNNNNNNNNNNNNNNNTTTAAT---------TGTCTGGGAATG------GGCAATCGTGACTTCATA---------------GAAGGAGCCAGTGGAGCCACTTGGGTGGACTTGGTGCTA------GAAGGAGATAGCTGCTTG---------------ACAATCATGGCAAACGACAAA---------------CCAACATTGGACGTC------------CGCATGATT---AACATCGAAGCTAGCCAACTTGCTGAGGTCAGAAGTTACTGCTATCAT------GCT---------------TCAGTC---ACTGACATCTCGACGGTGGCTCGGTGC---CCC------------ACGACT------GGAGAAGCTCACAAC------GAGAAGCGAGCTGAT---------AGTAGCTATGTGTGCAAACAA---------GGCTTCACTGATCGT------GGGTGG------------------GGCAACGGA---TGTGGACTTTTC---------GGGAAGGGA------AGCATTGACACATGT------GCAAAATTCTCCTGC---ACCAGCAAA---------GCGATTGGAAGAACAATCCAGCCAGAAAACATCAAATACGAA------GTTGGCATTTTTGTGCATGGAACCACCACTTCGGAAAACCATGGGAATTATTCAGCGCAAGTTGGGGCG---TCCCAGGCGGCAAAGTTTACAATAACACCCAATGCTCCTTCGATAACCCTCAAACTT------------GGTGAC---------TACGGAGAAGTCACG------CTG---GACTGT------------GAGCCAAGGAGTGGACTGAACACTGAAGCGTTTTACGTC---------------ATGACCGTGGGGTCA------------------AAGTCATTTCTGGTCCATAGGGAATGG------TTTCATGACCTCGCT---CTC---CCCTGGACGTCC------------------CCTTCGAGCACA------------GCGTGG---AGAAACAGAGAACTC---CTCATGGAATTTGAAGAGGCG------CACGCCACAAAA------CAGTCCGTTGTTGCTCTTGGGTCACAGGAAGGAGGCCTCCATCAG---------GCGTTGGCAGGAGCCATCGTGGTGGAG---------TAC------TCA---------------------AGCTCAGTGAAGTTA---------ACATCAGGC------CACCTGAAATGTAGGCTGAAA---ATGGACAAACTGGCT---------CTGAAAGGCACAACCTAT------GGC---------------------ATGTGT---------ACAGAAAAATTCTCGTTCGCGAAA---AATCCGGCGGACACTGGCCAC---GGAACAGTTGTCATTGAACTATCC------TACTCTGGGAGTGATGGCCCCTGCAAAATTCCG---ATTGTC---TCCGTTGCGAGCCTCAATGACATGACCCCCGTTGGG---------CGGCTGGTGACAGTGAACCCTTTCGTCGCGACTTCCAGTGCCAACTCAAAGGTGCTGGTCGAGATGGAACCCCCC---------------TTCGGAGACTCCTACATCGTGGTTGGGAGGGGAGACAAGCAG---------ATCAACCAC------CATTGGCACAAAGCTGGAAGCACG---------------CTA---------GGCAAGGCCTTTTCAACAACTTTGAAGGGA---GCTCAAAGACTGGCAGCGTTGGGCGACACAGCCTGGGACTTTGGCTCCATTGGA------GGGGTCTTCAACTCCATAGGAAAAGCCGTTCACCAAGTGTTTGGT---GGTGCC------TTCAGAACACTCTTTGGGGGAATG---TCTTGGATCACA---CAAGGGCTA------ATGGGTGCCCTACTACTCTGGATGGGCGTCAACGCACGAGACCGA---------------------------TCAATTGCTTTGGCCTTCTTAGCCACAGGAGGTGTGCTCGTGTTC------------------TTAGCGACCAATGTGCATGCT---------NNNNNNNNNNNNNNNNNNNNNNNNNNNNNNNNNNNNNNNNNNNNNNNNNNNNNNNNNNNNNNNNNNNNNNNNNNNNNNNNNNNNNNNNNNNNNNNNNNNNNNNNNNNNNNNNNNNNNNNNNNNNNNNNNNNNNNNNNNNNNNNNNNNNNNNNNNNNNNNNNNNNNNNNNNNNNNNNNNNNNNNNNNNNNNNNNNNNNNNNNNNNNNNNNNGAC---ACTGGATGTGCCATTGACATCACAAGAAAAGAGATGAGATGTGGAAGTGGCATCTTTGTGCACAACGACGTGGAAGCCTGG---GTGGACAGGTATAAATACTTGCCAGAAACGCCCAGATCCCTAGCGAAGATCGTCCACAAAGCGCACAAG------GAAGGCGTGTGCGGAGTCAGATCTGTCACTAGATTGGAGCACCAAATGTGGGAAGCCGTACGGGACGAATTGAACGTCCTGCTCAAAGAGAATGCA------GTGGACCTCAGTGTGGTTGTGAACAAGCCCGTGGGAAGATATCGCTCAGCCCCTAAACGCCTATCCATGACGCAAGAGAAGTTTGAAATGGGC---------------------------TGGAAAGCATGG---------GGAAAAAGCATTCTCTTTGCC------------------CCG------------GAATTGGCTAACTCCACATTTGTCGTAGATGGACCTGAGACAAAGGAATGCCCTGATGAGCATAGAGCTTGGAACAGC---ATGCAAATCGAAGACTTCGGCTTTGGCATCACATCAACCCGTGTGTGGCTGAAAATTAGAGAGGAGAGCACTGACGAGTGTGATGGAGCGATCATAGGCACGGCTGTCAAAGGACATGTGGCAGTCCATAGTGACTTGTCGTACTGGATTGAGAGTCGCTACAACGACACA---------TGGAAACTTGAGAGGGCAGTCTTTGGAGAGGTCAAATCTTGCACTTGGCCAGAGACACACACCCTTTGG---GGAGATGGTGTTGAGGAAAGTGAACTCATC---------ATTCCGCATACCATAGCCGGACCAAAAAGCAAGCACAATCGGAGGGAA---------GGG---TATAAGACACAAAACCAGGGACCTTGG---GATGAGAATGGCATAGTCTTGGACTTTGACTATTGCCCA---GGGACGAAAGTCACCATTACAGAGGACTGTGGCAAGAGAGGCCCTTCGGTCAGAACCACTACTGACAGTGGAAAGTTGATTACTGACTGGTGCTGTCGCAGTTGCTCC---------CTTCCGCCCCTACGATTCCGGACAGAAAATGGCTGC------TGGTACGGAATGGAAATCAGA------------CCTGTC---------------------------------------------------AGGCATGAT---GAAACAACA---------CTCGTTAGATCACAGGTTGATGCT---------------------------------------------------------------------TTCAATGGT------------GAAATGGTTGACCCTTTT---CAG------------------------------CTGGGCCTT---CTGGTGATGTTTCTGGCCACCCAGGAGGTCCTTCGC------AAGAGGTGGACGGCCAGATTGACCATTCCTGCGGTTTTGGGGGCCCTA---------------CTTGTGCTGATGCTTGGGGGCATCACTTACACTGATTTGGCGAGGTATGTG------GTGCTAGTCGCTGCCGCTTTCGCAGAG---------------------------------------GCCAACAGTGGAGGAGACGTCCTGCATCTTGCTTTGATT---GCCGTTTTTAAGATCCAACCAGCGTTTCTAGTGATG---AACATGCTTAGCACGAGATGGACGAAC------------CAA---------GAAAACGTGGTCCTGGTCCTAGGGGCTGCCTTGTTTCAACTGGCCTCAGTAGATCTG------------CAAATAGGAGTCCACGGAATCCTGAATGCCGCC---GCTATAGCATGGATGATTGTCCGAGCGATCACCTTCCCC------ACAACCTCCTCCGTCACCATGCCAGTCTTAGCGCTTCTAACC---CCGGGAATGAGGGCTCTATACCTAGACACTTACAGAATCATCCTCCTCGTCATAGGGATTTGCTCCCTGCTGCAAGAGAGGAAAAAGACCATG---GCA------------AAAAAGAAAGGA------GCT---------GTACTCTTGGGCTTAGCGCTCACATCCACTGGATGGTTCTCGCCCACCACTATAGCTGCCGGACTAATGGTCTGCAACCCAAACAAG------------------------------AAGAGAGGGTGG---------CCAGCCACTGAGTTTTTGTCGGCAGTTGGATTGATGTTTGCCATCGTAGGTGGCTTGGCCGAGTTGGATATTGAATCCATGTCAATACCCTTCATG------CTGGCAGGTCTCATGGCAGTGTCCTACGTGGTGTCAGGAAAAGCAACAGATATGTGGCTTGAACGGGCCGCCGAC------ATC------AGC---------TGGGAGATGGATGCTGCAATCACAGGAAGT------AGTCGGAGGCTGGAT---GTGAAACTGGATGATGACGGAGATTTTCACTTGATTGATGATCCCGGTGTTCCATGG---AAGGTCTGGGTCCTGCGCATGTCTTGTATTGGCTTAGCCGCCCTCACGCCTTGGGCCATCGTTCCCGCCGCTTTCGGTTATTGGCTCACT---------TTAAAAACAACAAAAAGA------------GGG------------GGCGTGTTTTGG---GACACGCCATCCCCAAAACCTTGCTCAAAAGGAGACACT---------------------ACTACAGGAGTCTACCGA------------ATTATGGCTAGAGGGATTCTT---GGCACTTACCAGGCCGGCGTCGGA------GTCATGTACGAGAATGTTTTCCACACACTATGGCACACAACTAGAGGAGCAGCCATTATGAGTGGA------------GAAGGAAAATTGACGCCATACTGGGGTAGTGTGAAAGAAGACCGCATAGCTTACGGAGGCCCATGGAGGTTT---------GACCGAAAATGGAATGGAACAGATGACGTGCAAGTGATCGTGGTAGAACCGGGG---AAGGCTGCAGTAAACATCCAGACAAAA------CCAGGAGTGTTTCGG------ACTCCCTTCGGGGAGGTTGGGGCTGTTAGTCTGGATTACCCGCGAGGAACATCCGGCTCACCCATTCTGGAT---TCTAATGGAGACATCATA---------------GGCCTATACGGCAATGGA------GTTGAGCTTGGCGATGGCTCATACGTCAGCGCCATCGTGCAGGGTGACCGTCAGGAGGAACCA---------------GTCCCAGAAGCTTACACCCCAAACATGTTGAGAAAGAGACAGATGACTGTGCTAGATTTGCACCCTGGCTCAGGGAAGACCAGGAAAATTCTGCCACAGATAATCAAGGACGCCATCCAGCAGCGCCTAAGAACAGCTGTGCTGGCACCGACGCGGGTGGTAGCAGCAGAAATGGCAGAAGCTTTGAGAGGGCTC------CCAGTGCGATATCAAACTTCAGCAGTGCAGAGAGAGCACCAAGGG---AATGAAATAGTGGATGTGATGTGCCACGCC---ACTCTGACCCAT---------AGACTGATGTCACCGAACAGAGTG---CCCAACTACAACCTATTTGTCATGGATGAAGCTCATTTCACTGACCCAGCCAGCATAGCCGCACGAGGATACATTGCTACCAAGGTGGAATTAGGGGAGGCAGCAGCC---ATCTTCATGACAGCGACCCCGCCTGGAACC---ACGGATCCTTTTCCTGACTCAAATGCCCCAATCCATGATTTGCAAGATGAGATACCA---------GACAGGGCATGGAGCAGTGGATACGAATGGATCACAGAATATGCG---------------------GGCAAAACCGTGTGGTTTGTGGCGAGCGTAAAAATGGGGAATGAGATTGCAATGTGCCTCCAAAGAGCGGGGAAAAAGGTCATCCAACTCAACCGCAAGTCCTATGATACAGAATACCCAAAATGTAAGAATGGAGACTGGGACTTTGTCATTACCACCGACATCTCTGAAATGGGGGCCAACTTC---GGTGCGAGCAGGGTCATCGAC---TGTAGAAAGAGCGTGAAACCCACCATCTTAGAAGAGGGA------GAAGGCAGAGTCATCCTCGGAAACCCATCTCCCATAACCAGTGCAAGCGCAGCTCAACGGAGGGGCAGAGTAGGCAGAAAC---------CCC---------------------AACCAAGTTGGAGATGAATATCACTATGGG------------GGGGCTACCAGTGAAGAT------GACAGTAACCTAGCC------CATTGGACAGAGGCAAAGATC---------ATGTTAGACAACATA---------CACATGCCCAAT---GGA------CTGGTGGCCCAGCTCTATGGACCAGAGAGGGAAAAGGCTTTTACAATGGATGGTGAATAC---------CGTCTCAGAGGTGAAGAAAAGAAAAACTTCTTGGAGCTGCTTAGG---ACGGCTGACCTCCCGGTG---TGGCTGGCCTACAAGGTGGCGTCC---AATGGCATTCAGTACACCGACAGAAGGTGGTGT---TTTGATGGGCCGCGC------ACGAATGCCATACTGGAGGAC------AACACCGAGGTAGAGATAGTC---ACCCGGATGGGTGAGAGGAAAATCCTCAAGCCGAGATGGCTTGATGCA---------AGAGTTTATGCAGATCACCAAGCCCTCAAGTGGTTC------AAAGACTTTGCA---------GCAGGGAAGAGATCAGCC------------ATTAGC---TTCATAGAGGTGCTCGGTCGC------ATGCCTGAGCATTTCATGGGA---------------------AAGACGCGGGAAGCTTTAGACACCATGTACTTGGTTGCAACGGCT------GAGAAAGGCGGGAAA---------GCACACCGAATGGCTCTCGAAGAGCTGCCAGATGCACTGGAAACCATCACACTTATTGTT------GCCATTACTGTGATGACAGGA------GGATTCTTCCTACTAATGATGCAGCGAAAGGGTATA------------GGGAAGATGGGTCTT------------GGAGCTCTGGTGCTCACGCTAGCTACCTTCTTCCTGTGGGCGGCAGAGGTTCCTGGA------ACTAAAATAGCA------GGG---ACCCTGCTGATCGCCCTGCTGCTG---------ATGGTGGTGCTCATCCCAGAACCG------------GAAAAACAGAGG---TCACAGACAGATAACCAACTGGCGGTGTTTCTCATCTGC------GTCTTGACCGTGGTTGGAGTGGTGGCAGCAAAC---GAGTACGGGATGCTA------------GAGAAAACCAAAGCAGATCTCAAGAGCATGTTTGTCGGAAAGACGCAGGCATCAGGGCTG---ACTGGATTGCCAAGCATGGCACTGGAC------------------CTG------------CGTCCAGCCACAGCCTGG------GCACTGTATGGGGGGAGCACAGTCGTGCTA------------ACCCCTCTTCTGAAACACCTGATC---ACGTCGGAA---------------TACGTCACCACATCGCTAGCCTCAATTAACTCACAAGCTGGCTCA---------TTATTCGTCTTGCCACGAGGCGTGCCTTTTACCGACCTAGAC---TTGACCGTTGGCCTCGTCTTCCTT---------------------------GGC---TGTTGGGGTCAAATCACCCTTACAACGTTTCTGACAGCCATGGTTCTGGCGACA---------------CTTCATTATGGGTACATGCTCCCTGGA---------TGGCAAGCAGAAGCACTCAGGGCTGCCCAGAGAAGGACAGCGGCTGGAATAATG------------AAGAATGCCGTTGTTGACGGAATGGTC---------------GCCACTGATGTGCCTGAACTGGAAAGGACCACCCCTCTGATGCAA------------------AAGAAAGTCGGACAGGTGCTCCTC---------ATAGGGGTAAGCGTA------------------GCAGCGTTCCTCGTCAACCCTAATGTCACCACTGTGAGAGAA------GCAGGGGTATTGGTGACGGCGGCTACGCTCACTTTGTGGGACAAT------GGAGCCAGTGCCGTCTGGAATTCCACC------ACAGCCACGGGACTCTGCCATGTTATGCGAGGTAGCTAC------------CTG---GCTGGA------GGTTCCATTGCTTGGACTCTC---------------------ATCAAGAACGCGGATAAGCCCTCCTTGAAAAGG-----------------------------------------------------------------------------------GGA---------------------------------------------AGGCCCGGGGGCAGGACGCTA---GGG------------------------------------------------------------GAGCAATGG---------------AAGGAAAAACTAAACGCTATGAGC------------------------------------AGAGAAGAGTTTTTT---------AAA------------------------TACCGAAGAGAGGCCATAATCGAG---------------GTGGACCGCACTGAAGCACGC------AGGGCTAGACGTGAAAACAACATAGTGGGAGGACATCCGGTTTCG------------CGAGGCTCAGCA------------AAACTCCGT------------------TGGCTCGTGGAGAAAGGATTTGTCTCG---CCAATAGGA------------AAAGTCATTGATCTAGGG---TGTGGGCGTGGA---------------------GGATGGAGCTAC---TACGCAGCAACCCTGAAG---------------------AAGGTCCAGGAAGTCAGAGGATACACGAAAGGTGGGGCG---GGACATGAAGAA---------------------------CCGATGCTC------ATGCAGAGCTATGGCCGG------AATCTGGTCTCC---------------TTGAAAAGTGGAGTGGAC---------GTG------TTTTACAAACCTTCAGAACCCAGTGACACC---------------CTGTTCTGTGACATAGGGGAATCCTCTCCAAGTCCAGAAGTAGAA---------------------GAA---------CAACGCACACTA------------CGCGTCCTAGAGATGACATCT---GACTGGTTG---------------CACCGAGGA------CCTAGA------GAGTTCTGCATAAAAGTTCTCTGC---------------CCTTACATGCCCAAG------------GTTATAGAAAAAATG------GAAGTTCTGCAGCGC------CGCTTCGGAGGTGGG---------------------CTAGTGCGT------------CTCCCCCTGTCCCGGAACTCCAAT------------CACGAGATGTATTGGGTTAGTGGAGCCGCTGGCAATGTGGTGCACGCTGTGAAC------------------ATGACCAGCCAGGTACTACTGGGGCGAATG---------GATCGCACAGTGTGGAGAGGGCCAAAGTATGAG------------------GAAGATGTCAACCTAGGGAGC------GGAACAAGAGCCGTGGGAAAGGGAGAAGTCCATAGC---------------AAT------------CAGGAGAAAATCAAGAAGAGAATCCAGAAGCTCAAAGAAGAATTCGCCACAACG------------------TGGCACAAAGACCCTGAGCATCCA------TACCGCACTTGG---ACA---------TACCATGGAAGCTATGAA------------------------------------GTGAAGGCTACTGGCTCAGCCAGCTCTCTCGTCAACGGAGTGGTGAAG------------------------CTC------------------------------ATGAGCAAACCTTGG---GACGCCATTGCCAACGTCACCACC---------------------ATG---------GCCATGACTGACACC---ACC---CCTTTTGGACAG---------------CAAAGAGTCTTCAAGGAGAAAGTTGACACGAAGGCTCCTGAGCCACCAGCT------------------GGAGCCAAGGAAGTGCTC---AAC---------------GAGACCACCAACTGGCTGTGG------------GCCCACTTGTCACGGGAAAAAAGACCCCGCTTGTGC------------------ACC---------------AAGGAAGAATTTATA------------------AAGAAAGTCAACAGCAAC------GCGGCTCTTGGAGCAGTG------------------------TTCGCTGAACAGAATCAATGGAGCACGGCTCGT---------------------------------------------------------------------------------------------------------------------GAGGCTGTGGATGACCCGCGGTTCTGGGAGATG---GTTGATGAAGAGAGGGAAAACCAT---------CTGCGAGGAGAGTGT------------------CATACA------TGTATCTACAAC------------------ATGATGGGAAAAAGAGAGAAGAAGCCTGGAGAGTTT------------GGAAAA---------GCTAAAGGAAGCAGGGCC------ATTTGGTTC---------------------ATGTGGCTT------------------------GGAGCACGGTATCTAGAG------------------------------------------------------TTT------------------GAAGCTTTGGGG---TTC------------------CTGAATGAAGACCATTGGCTG---------------AGCCGAGAGAATTCAGGAGGTGGAGTGGAAGGCTCAGGCGTCCAA---------------------AAGCTGGGATACATCCTCCGTGACATA------------------------GCAGGAAAGCAAGGA---------GGGAAAATGTACGCT---------GATGACACCGCCGGATGGGACACTAGAATTACCAGAACTGAT---------------------TTA------GAAAATGAAGCCAAGGTGCTGGAGCTCCTAGACGGTGAA---------------CACCGCATGCTC---GCT------------------CGAGCCATAATTGAACTG------ACTTACAGGCACAAAGTGGTC------------------AAGGTCATGAGACCTGCAGCA------GAAGGAAAGACCGTAATGGACGTG------------------------ATATCAAGAGAAGATCAAAGGGGGAGTGGACAGGTGGTCACTTAT---GCCCTTAACACT---------------TTCACGAACATTGCTGTCCAGCTC---------GTCAGGCTGATGGAGGCTGAGGGGGTCATTGGACCACAA------------CACTTGGAACAGCTACCTAGAAAAACCAAGATAGCTGTCAGGACCTGGCTCTTTGAGAATGGAGAG---------------GAG------------------------------AGAGTGACCAGGATGGCGATCAGCGGAGATGACTGT------GTCGTCAAGCCGCTGGATGAC---AGATTCGCCACA---GCCCTCCACTTCCTCAACGCAATGTCAAAGGTCAGAAAAGACATCCAGGAATGGAAGCCTTCGCATGGCTGGCACGACTGGCAGCAAGTTCCCTTCTGCTCTAACCATTTTCAGGAGATTGTG---ATGAAAGATGGAAGGAGCATAGTTGTCCCGTGCAGAGGACAGGATGAGCTGATAGGCAGGGCT------------------CGCATCTCTCCAGGAGCTGGATGGAATGTGAAGGACACA---GCTTGTCTGGCCAAAGCATATGCACAGATG------TGG------CTACTCCTATACTTC------------------CATCGTAGGGACTTGCGT------------CTCATGGCA------AATGCGATTTGCTCAGCAGTG---CCAGTGGAT------TGGGTGCCC---------------------------ACA---------GGCAGGACGTCCTGGTCAATACACTCGAAAGGA---GAGTGGATGACCACGGAAGACATG------------CTGCAGGTCTGGAAC---AGAGTCTGGATTGAAGAAAATGAATGGATG------ATGGACAAGACTCCAATC---ACAAGCTGGACAGACGTT------CCGTATGTGGGAAAGCGTGAGGACATCTGGTGTGGTAGCCTCATCGGAACGCGATCC------------------AGAGCAACCTGGGCTGAGAACATCTATGCG---------------GCGATAAACCAGGTCAGAGCTGTCATA---------------GGGAAAGAAAATTATGTT---GACTAC---------------ATGACCTCACTCAGG---AGATACGAA------GACGTCCTGATCCAG---------------GAAGACAGGGTCATC"/>
                        <sequence id="seq_NC_001474" taxon="NC_001474" totalcount="4" value="NNNNNNNNNNNNNNNNNNNNNNNNNNNNNNNNNNNNNNNNNNNNNNNNNNNNNNNNNNNNNNNNNNNNNNNNNNNNNNNNNNNNNNNNNNNNNNNNNNNNNNNNNNNNNNNNNNNNNNNNNNNNNNNNNNNNNNNNNNNNNNNNNNNNNNNNNNNNNNNNNNNNNNNNNNNNNNNNNNNNNNNNNNNNNNNNNNNNNNNNNNNNNNNNNNNNNNNNNNNNNNNNNNNNNNNNNNNNNNNNNNNNNNNNNNNNNNNNNNNNNNNNNNNNNNNNNNNNNNNNNNNNNNNNNNNNNNNNNNNNNNNNNNNNNNNNNNNNNNNNNNNNNNNNNNNNNNNNNNNNNNNNNNNNNNNNNNNNNNNNNNNNNNNNNNNNNNNNNNNNNNNNNNNNNNNNNNNNNNNNNNNNNNNNNNNNNNNNNNNNNNNNNNNNNNNNNNNNNNNNNNNNNNNNNNNNNNNNNNNNNNNNNNNNNNNNNNNNNNNNNNNNNNNNNNNNNNNNNNNNNNNNATG------------------------AATAACCAACGGAAAAAGGCGAAAAACACGCCTTTCAATATGCTGAAACGC------GAGAGAAACCGCGTGTCGACTGTG------CAACAGCTGACAAAGAGATTCTCACTTGGAATGCTGCAGGGACGAGGACCATTAAAACTGTTCATGGCCCTGGTGGCGTTCCTT---CGTTTCCTAACAATCCCACCAACAGCAGGGATATTGAAGAGA---------------------------------------------------------------------------------------------TGGGGAACAATTAAAAAATCAAAAGCTATTAATGTTTTGAGAGGGTTCAGGAAAGAGATTGGA---------AGG---------------------------------------------ATGCTGAACATCTTGAATAGGAGA---------CGC------------------------------AGATCTGCAGGCATGATCATTATG---------------------CTG------------------------------------------------ATTCCAACAGTGATGGCG--------------------TTCCATTTA---------ACCACACGTAACGGAGAACCACACATGATCGTCAGCAGACAAGAGAAAGGGAAAAGTCTTCTG---------TTTAAAACAGAGGATGGCGTGAACATGTGTACCCTCATGGCCATGGACCTTGGTGAATTGTGTGAAGAC---ACAATCACGTACAAG---TGTCCCCTTCTCAGGCAG---------AATGAGCCAGAAGACATAGACTGT---TGGTGCAACTCTACGTCC---ACGTGGGTAACTTATGGGACGTGTACCACC---------------ATGGGAGAA---CATAGAAGAGAAAAAAGA---------TCA---GTGGCACTCGTTCCACATGTGGGAATGGGACTGGAGACACGAACTGAAACA---TGGATGTCATCAGAAGGGGCCTGGAAACATGTCCAGAGAATTGAAACTTGGATCTTGAGACATCCA---GGCTTCACCATGATGGCAGCAATCCTGGCATACACCATAGGAACGACACATTTCCAAAGAGCCCTGATTTTCATCTTACTGACAGCTGTCACTCCTTCAATGACANNNNNNNNNNNNNNNNNNNNNNNNNNNNNNNNNNNNNNNNNNNNNNNNNNNNNNNNNNNNNNNNNNNNNNNNNNNNNNNNNNNNNNNNNNNNNNNNNNNNNNNNNNNNNNNNNNNNNNNNNNNNNNNNNNNNNNNNNNNNNNNNNNNNNNNNNNNNNNNNNNNNNNNNNNNNNNNNNNNNNNNNNNNNNNNNNNNNNNNNNNNNNNNNNNNNNNNNNNNNNNNNNNNNNNNNNNNNNNNNNNNNNNNNNNNNNNNNNNNNNNNNNNNNNNNNNNNNNNNNNNNNNNNNNNNNNNNNNNNNNNNNNNNNNNNNNNNNNNNNNNNNNNNNNNNNNNNNNNNNNNNNNNNNNNNNNNNNNNNNNNNNNNNNNNNNNNNNNNNNNNNNNNNNNNNNNNNNNNNNNNNNNNNNNNNNNNNNNNNNNNNNNNNNNNNNNNNNNNNNNNNNNNNNNNNNNNNNNNNNNNNNNNNNNNNNNNNNNNNNNNNNNNNNNNNNNNNNNNNNNNNNNNNNNNNNNNNNNNNNNNNNNNNNNNNNNNNNNNNNNNNNNNNNNNNNNNNNNNNNNNNNNNNNNNNNNNNNNNNNNNNNNNNNNNNNNNNNNNNNNNNNNNNNNNNNNNNNNNNNNNNNNNNNNNNNNNNNNNNNNNNNNNNNNNNNNNNNNNNNNNNNNNNNNNNNNNNNNNNNNATGCGT---------TGCATAGGAATG------TCAAATAGAGACTTTGTG---------------GAAGGGGTTTCAGGAGGAAGCTGGGTTGACATAGTCTTA------GAACATGGAAGCTGTGTG---------------ACGACGATGGCAAAAAACAAA---------------CCAACATTGGATTTT------------GAACTGATA---AAAACAGAAGCCAAACAGCCTGCCACCCTAAGGAAGTACTGTATAGAG------GCA---------------AAGCTA---ACCAACACAACAACAGAATCTCGCTGC---CCA------------ACACAA------GGGGAACCCAGC------CTAAATGAAGAGCAGGAC---------AAAAGGTTCGTCTGCAAACAC---------TCCATGGTAGACAGA------GGATGG------------------GGAAATGGA---TGTGGACTATTT---------GGAAAGGGA------GGCATTGTGACCTGT------GCTATGTTCAGATGC---AAAAAGAAC---------ATGGAAGGAAAAGTTGTGCAACCAGAAAACTTGGAATACACC------ATTGTGATAACACCTCACTCAGGGGAAGAGCATGCAGTCGGAAATGACACAGGA------------------AAACATGGCAAGGAAATCAAAATAACACCACAGAGTTCCATCACAGAAGCAGAATTG------------ACAGGT---------TATGGCACTGTCACA------ATG---GAGTGC------------TCTCCAAGAACGGGCCTCGACTTCAATGAGATGGTGTTG---------------CTGCAGATGGAAAAT------------------AAAGCTTGGCTGGTGCACAGGCAATGG------TTCCTAGACCTGCCG---TTA---CCATGGTTGCCC---------GGAGCGGACACACAAGGGTCA------------AATTGG---ATACAGAAAGAGACA---TTGGTCACTTTCAAAAATCCC------CATGCGAAGAAA------CAGGATGTTGTTGTTTTAGGATCCCAAGAAGGGGCCATGCACACA---------GCACTTACAGGGGCCACAGAAATCCAA---------ATG------TCA------------------TCAGGAAACTTACTCTTC------------ACAGGA------CATCTCAAGTGCAGGCTGAGA---ATGGACAAGCTACAG---------CTCAAAGGAATGTCATAC------TCT---------------------ATGTGC---------ACAGGAAAGTTTAAAGTTGTGAAG---GAAATAGCAGAAACACAACAT---GGAACAATAGTTATCAGAGTGCAA------TATGAAGGGGACGGCTCTCCATGCAAGATCCCT---TTT------GAGATAATGGATTTGGAAAAAAGACATGTCTTAGGT---------CGCCTGATTACAGTCAACCCAATTGTGACAGAAAAAGATAGC------CCAGTCAACATAGAAGCAGAACCTCCA---------------TTCGGAGACAGCTACATCATCATAGGAGTAGAGCCGGGACAA---------CTGAAGCTC------AACTGGTTTAAGAAAGGAAGTTCT---------------ATC---------GGCCAAATGTTTGAGACAACAATGAGGGGG---GCGAAGAGAATGGCCATTTTAGGTGACACAGCCTGGGATTTTGGATCCTTGGGA------GGAGTGTTTACATCTATAGGAAAGGCTCTCCACCAAGTCTTTGGA---GCA------ATCTATGGAGCTGCCTTCAGTGGGGTT---TCATGGACTATG---AAAATCCTC------ATAGGAGTCATTATCACATGGATAGGAATGAATTCACGCAGCACC---------------------------TCACTGTCTGTGACACTAGTATTGGTGGGAATTGTGACACTGTAT------------------TTGGGAGTCATGGTGCAGGCC---------NNNNNNNNNNNNNNNNNNNNNNNNNNNNNNNNNNNNNNNNNNNNNNNNNNNNNNNNNNNNNNNNNNNNNNNNNNNNNNNNNNNNNNNNNNNNNNNNNNNNNNNNNNNNNNNNNNNNNNNNNNNNNNNNNNNNNNNNNNNNNNNNNNNNNNNNNNNNNNNNNNNNNNNNNNNNNNNNNNNNNNNNNNNNNNNNNNNNNNNNNNNNNNNNNNGAT---AGTGGTTGCGTTGTGAGCTGGAAAAACAAAGAACTGAAATGTGGCAGTGGGATTTTCATCACAGACAACGTGCACACATGG---ACAGAACAATACAAGTTCCAACCAGAATCCCCTTCAAAACTAGCTTCAGCTATCCAGAAAGCCCATGAA------GAGGGCATTTGTGGAATCCGCTCAGTAACAAGACTGGAGAATCTGATGTGGAAACAAATAACACCAGAATTGAATCACATTCTATCAGAAAATGAG------GTGAAGTTAACTATTATGACAGGAGACATCAAAGGAATCATGCAGGCAGGAAAACGATCT------CTGCGGCCTCAGCCCACTGAGCTGAAGTAT------------TCA---------TGGAAAACATGG---------GGCAAAGCAAAAATGCTCTCT------------------ACA------------GAGTCTCATAACCAGACCTTTCTCATTGATGGCCCCGAAACAGCAGAATGCCCCAACACAAATAGAGCTTGGAATTCG---TTGGAAGTTGAAGACTATGGCTTTGGAGTATTCACCACCAATATATGGCTAAAATTGAAAGAAAAACAGGATGTATTCTGCGACTCAAAACTCATGTCAGCGGCCATAAAAGACAACAGAGCCGTCCATGCCGATATGGGTTATTGGATAGAAAGTGCACTCAATGACACA---------TGGAAGATAGAGAAAGCCTCTTTCATTGAAGTTAAAAACTGCCACTGGCCAAAATCACACACCCTCTGG---AGCAATGGAGTGCTAGAAAGTGAGATGATA---------ATTCCAAAGAATCTCGCTGGACCAGTGTCTCAACACAACTATAGACCA---------GGC---TACCATACACAAATAACAGGACCATGG---CATCTAGGTAAGCTTGAGATGGACTTTGATTTCTGTGAT---GGAACAACAGTGGTAGTGACTGAGGACTGCGGAAATAGAGGACCCTCTTTGAGAACAACCACTGCCTCTGGAAAACTCATAACAGAATGGTGCTGCCGATCTTGCACA---------TTACCACCGCTAAGATACAGAGGTGAGGATGGGTGC------TGGTACGGGATGGAAATCAGA------------CCATTG---------------------------------------------------AAGGAGAAA---GAAGAGAAT---------TTGGTCAACTCCTTGGTCACAGCT---------------------------------------------------------------------GGACATGGG---------------CAGGTCGACAACTTT---TCA------------------------------CTAGGAGTC---TTGGGAATGGCATTGTTCCTGGAGGAAATGCTTAGG------ACCCGAGTAGGAACGAAACATGCAATACTACTAGTTGCAGTTTCTTTT---------------GTGACATTGATCACAGGGAACATGTCCTTTAGAGACCTGGGAAGAGTG---------ATGGTTATGGTAGGCGCCACTATGACG---------------------------------------GATGACATAGGTATGGGCGTGACTTATCTTGCCCTACTA---GCAGCCTTCAAAGTCAGACCAACTTTTGCAGCTGGA---CTACTCTTGAGAAAGCTGACCTCC---------------AAG---------GAATTGATGATGACTACTATAGGAATTGTACTCCTCTCCCAGAGCACCATACCAGAG------------------ACCATTCTTGAGTTGACTGATGCGTTA---GCCTTAGGCATGATGGTCCTCAAAATGGTGAGAAATATGGAAAAGTATCAATTGGCAGTGACTATCATGGCTATCTTGTGCGTCCCAAACGCAGTGATATTACAAAACGCATGGAAAGTGAGTTGCACAATATTGGCAGTGGTGTCCGTTTCCCCACTGCTCTTAACATCC---------------TCA------------CAGCAAAAAACA------GAT------------------------TGGATACCATTAGCATTGACGATCAAAGGTCTCAATCCAACAGCTATTTTTCTAACAACCCTCTCAAGAACCAGCAAG------------------------AAAAGGAGCTGG---------CCATTAAATGAGGCTATCATGGCAGTCGGGATGGTGAGCATTTTAGCCAGTTCTCTCCTAAAAAATGATATT---CCCATGACAGGACCATTAGTG------GCTGGAGGGCTCCTCACTGTGTGCTACGTGCTCACTGGACGATCGGCCGATTTGGAACTGGAGAGAGCAGCCGAT------GTC------AAA---------TGGGAAGACCAGGCAGAGATATCAGGA---------AGCAGTCCAATCCTGTCAATAACAATATCAGAAGATGGTAGCATGTCGATAAAAAATGAAGAGGAAGAACAAACACTG---ACCATACTCATTAGAACAGGATTGCTGGTGATCTCAGGACTTTTTCCT---GTATCAATACCAATCACGGCAGCAGCATGGTACCTG------TGGGAAGTGAAGAAACAACGG------------GCC------------GGAGTATTGTGG---GATGTTCCTTCACCCCCACCCATGGGAAAGGCTGAACTG---------------------GAAGATGGAGCCTATAGA------------ATTAAGCAAAAAGGGATTCTT---GGATATTCCCAGATCGGAGCCGGA------GTTTACAAAGAAGGAACATTCCATACAATGTGGCATGTCACACGTGGCGCTGTTCTAATGCATAAA------------GGAAAGAGGATTGAACCATCATGGGCGGACGTCAAGAAAGACCTAATATCATATGGAGGAGGCTGGAAGTTA---------GAAGGAGAATGGAAGGAAGGAGAAGAAGTCCAGGTATTGGCACTGGAGCCTGGA---AAAAATCCAAGAGCCGTCCAAACGAAA------CCTGGTCTTTTCAAA------ACCAACGCCGGAACAATAGGTGCTGTATCTCTGGACTTTTCTCCTGGAACGTCAGGATCTCCAATTATCGAC---AAAAAAGGAAAAGTTGTG---------------GGTCTTTATGGTAATGGT------GTTGTTACAAGGAGTGGAGCATATGTGAGTGCTATAGCCCAGACTGAAAAAAGCATTGAAGAC------------------AACCCAGAGATCGAAGATGACATTTTCCGAAAGAGAAGACTGACCATCATGGACCTCCACCCAGGAGCGGGAAAGACGAAGAGATACCTTCCGGCCATAGTCAGAGAAGCTATAAAACGGGGTTTGAGAACATTAATCTTGGCCCCCACTAGAGTTGTGGCAGCTGAAATGGAGGAAGCCCTTAGAGGACTT------CCAATAAGATACCAGACCCCAGCCATCAGAGCTGAGCACACCGGG---CGGGAGATTGTGGACCTAATGTGTCATGCC---ACATTTACCATG---------AGGCTGCTATCACCAGTTAGAGTG---CCAAACTACAACCTGATTATCATGGACGAAGCCCATTTCACAGACCCAGCAAGTATAGCAGCTAGAGGATACATCTCAACTCGAGTGGAGATGGGTGAGGCAGCTGGG---ATTTTTATGACAGCCACTCCCCCGGGAAGC---AGAGACCCATTTCCTCAGAGCAATGCACCAATCATAGATGAAGAAAGAGAAATCCCT---------GAACGTTCGTGGAATTCCGGACATGAATGGGTCACGGATTTTAAA---------------------GGGAAGACTGTTTGGTTCGTTCCAAGTATAAAAGCAGGAAATGATATAGCAGCTTGCCTGAGGAAAAATGGAAAGAAAGTGATACAACTCAGTAGGAAGACCTTTGATTCTGAGTATGTCAAGACTAGAACCAATGATTGGGACTTCGTGGTTACAACTGACATTTCAGAAATGGGTGCCAATTTC---AAGGCTGAGAGGGTTATAGAC---CCCAGACGCTGCATGAAACCAGTCATACTAACAGATGGT------GAAGAGCGGGTGATTCTGGCAGGACCTATGCCAGTGACCCACTCTAGTGCAGCACAAAGAAGAGGGAGAATAGGAAGAAAT---------CCA---------------------AAAAATGAGAATGACCAGTACATATACATG------------GGGGAACCTCTGGAAAAT------GATGAAGACTGTGCA------CACTGGAAAGAAGCTAAAATG---------CTCCTAGATAACATC---------AACACGCCAGAA---GGA------ATCATTCCTAGCATGTTCGAACCAGAGCGTGAAAAGGTGGATGCCATTGATGGCGAATAC---------CGCTTGAGAGGAGAAGCAAGGAAAACCTTTGTAGACTTAATGAGA---AGAGGAGACCTACCAGTC---TGGTTGGCCTACAGAGTGGCAGCT---GAAGGCATCAACTACGCAGACAGAAGGTGGTGT---TTTGATGGAGTCAAG------AACAACCAAATCCTAGAAGAA------AACGTGGAAGTTGAAATCTGG---ACAAAAGAAGGGGAAAGGAAGAAATTGAAACCCAGATGGTTGGATGCT---------AGGATCTATTCTGACCCACTGGCGCTAAAAGAATTT------AAGGAATTTGCA---------GCCGGAAGAAAGTCTCTG---------ACCCTGAAC---CTAATCACAGAAATGGGTAGG------CTCCCAACCTTCATGACTCAG---------------------AAGGCAAGAGACGCACTGGACAACTTAGCAGTGCTGCACACGGCT------GAGGCAGGTGGAAGG---------GCGTACAACCATGCTCTCAGTGAACTGCCGGAGACCCTGGAGACATTGCTTTTACTGACA------CTTCTGGCTACAGTCACGGGA------GGGATCTTTTTATTCTTGATGAGCGGAAGGGGCATA------------GGGAAGATGACCCTG------------GGAATGTGCTGCATAATCACGGCTAGCATCCTCCTATGGTACGCACAAATACAGCCA------CACTGGATAGCA------GCT---TCAATAATACTGGAGTTTTTTCTCATA---------GTTTTGCTTATTCCAGAACCT------------GAAAAACAGAGA---ACACCCCAAGACAACCAACTGACCTACGTTGTCATAGCC------ATCCTCACAGTGGTGGCCGCAACCATGGCAAAC---GAGATGGGTTTCCTA------------GAAAAAACGAAGAAAGATCTCGGATTGGGAAGCATTGCAACCCAGCAACCCGAGAGCAAC---ATCCTGGACATAGATCTA------------------------------CGT------------CCTGCATCAGCATGG------ACGCTGTATGCCGTGGCCACAACATTTGTT------------ACACCAATGTTGAGACATAGCATT---GAAAATTCC---------------TCAGTGAATGTGTCCCTAACAGCTATAGCCAACCAAGCCACAGTG---------TTAATGGGTCTCGGGAAAGGATGGCCATTGTCAAAGATGGAC---ATCGGAGTTCCCCTTCTCGCCATT---------GGA---------------------TGCTACTCACAAGTCAACCCCATAACTCTCACAGCAGCTCTTTTCTTATTGGTA---------------GCACATTATGCCATCATAGGGCCAGGA---------CTCCAAGCAAAAGCAACCAGAGAAGCTCAGAAAAGAGCAGCGGCGGGCATCATGAAA------------AACCCAACTGTCGATGGAATAACA---------------GTGATTGACCTAGATCCAATACCTTATGATCCAAAGTTTGAA---------------------AAGCAGTTGGGACAAGTAATGCTC---------CTAGTCCTCTGCGTG------------------ACTCAAGTATTGATGATGAGGACTACATGGGCTCTGTGTGAG------GCTTTAACCTTAGCTACCGGGCCCATCTCCACATTGTGGGAA------GGAAATCCAGGGAGGTTTTGGAACACTACC------ATTGCGGTGTCAATGGCTAACATTTTTAGAGGGAGTTAC------------TTG---GCCGGA------GCTGGACTTCTCTTTTCTATT---------------------ATGAAGAACACAACCAACACAAGAAGG-----------------------------------------------------------------------------------------GGA------------------------------------------ACTGGCAACATAGGAGAGACGCTT---GGA------------------------------------------------------------GAGAAATGG---------------AAAAGCCGATTGAACGCATTGGGA------------------------------------AAAAGTGAATTCCAG---------ATC------------------------TACAAGAAAAGTGGAATCCAGGAA---------------GTGGATAGAACCTTAGCAAAA------GAAGGCATTAAAAGAGGAGAAACGGACCATCACGCTGTGTCG---------------CGAGGCTCAGCA------------AAACTGAGA------------------TGGTTCGTTGAGAGAAACATGGTCACA---CCAGAAGGG------------AAAGTAGTGGACCTCGGT---TGTGGCAGAGGA---------------------GGCTGGTCATAC---TATTGTGGAGGACTAAAGAAT---------------------GTAAGAGAAGTCAAAGGCCTAACAAAAGGAGGACCA---GGACACGAAGAA---------------------------CCCATCCCC------ATGTCAACATATGGGTGG------AATCTAGTGCGT---CTT------------CAAAGTGGAGTTGAC---------GTT------TTCTTCATCCCGCCAGAAAAGTGTGACACATTA---------------TTGTGTGACATAGGGGAGTCATCACCAAATCCCACAGTGGAAGCA------------------------------GGACGAACACTC------------AGAGTCCTTAACTTAGTAGAA---AATTGGTTG---------------AACAACAAC---------------ACTCAATTTTGCATAAAGGTTCTCAAC---------------CCATATATGCCCTCA------------GTCATAGAAAAAATG------GAAGCACTACAAAGG------AAATATGGAGGAGCC---------------------TTAGTGAGG------------AATCCACTCTCACGAAACTCCACA------------CATGAGATGTACTGGGTATCCAATGCTTCCGGGAACATAGTGTCATCAGTG---AAC---------------ATGATTTCAAGGATGTTGATCAACAGATTT------------ACAATGAGATACAAGAAAGCCACTTACGAG------------------CCGGATGTTGACCTCGGAAGC------GGAACCCGTAACATCGGGATTGAAAGTGAGATACCA------------------AAC---------CTAGATATAATTGGGAAAAGAATAGAAAAAATAAAGCAAGAGCATGAAACATCATGG------------------CACTATGACCAAGACCACCCA------TACAAAACGTGG---GCA---------TACCATGGTAGCTATGAA------------------------------------ACAAAACAGACTGGATCAGCATCATCCATGGTCAACGGAGTGGTCAGG---------------------------CTG---------------------------CTGACAAAACCTTGG---GACGTCGTCCCCATGGTGACACAG------------------------ATG------GCAATGACAGACACG---ACT---CCATTTGGA---------------CAACAGCGCGTTTTTAAAGAGAAAGTGGACACGAGAACCCAAGAACCGAAAGAA------------------GGCACGAAGAAACTAATG------------------AAAATAACAGCAGAGTGGCTTTGG------------AAAGAATTAGGGAAGAAAAAGACACCCAGGATGTGC------------------------ACC---------AGAGAAGAATTCACA------------------AGAAAGGTGAGAAGCAAT------GCAGCCTTGGGGGCCATA------------------------TTCACTGATGAGAACAAGTGGAAGTCGGCACGT---------------------------------------------------------------------------------------------------------------------GAGGCTGTTGAAGATAGTAGGTTTTGGGAGCTG---GTTGACAAGGAAAGGAATCTCCAT---------CTTGAAGGAAAGTGT------------------GAAACA------TGTGTGTACAAC------------------ATGATGGGAAAAAGAGAGAAGAAGCTAGGGGAATTC------------GGCAAG---------GCAAAAGGCAGCAGAGCC------ATATGGTAC---------------------ATGTGGCTT------------------------GGAGCACGCTTCTTAGAG------------------------------------------------------------------------TTTGAAGCCCTAGGA---TTC------------------TTAAATGAAGATCACTGG---------------TTCTCCAGAGAGAACTCCCTGAGTGGAGTGGAAGGAGAAGGGCTGCAC---------------------AAGCTAGGTTACATTCTAAGAGAC------GTG------------------AGCAAGAAAGAGGGAGGA---------GCAATGTATGCC---------GATGACACCGCAGGATGGGATACAAGAATCACACTAGAAGAC---------------------CTA------AAAAATGAAGAAATGGTAACAAACCACATGGAAGGAGAA---------------CACAAGAAACTA---------------------GCCGAGGCCATTTTCAAACTA------ACGTACCAAAACAAGGTGGTG------------------CGTGTGCAAAGACCAACACCA---------AGAGGCACAGTAATGGACATC------------------------ATATCGAGAAGAGACCAAAGAGGTAGTGGACAAGTTGGCACCTAT---GGACTCAATACT---------------TTCACCAATATGGAAGCCCAACTA---------ATCAGACAGATGGAGGGAGAAGGAGTCTTTAAAAGCATT------------------CAGCACCTAACAATCACAGAAGAAATCGCTGTGCAAAACTGGTTAGCAAGAGTGGGGCGC------------------------GAA---------------------AGGTTATCAAGAATGGCCATCAGTGGAGATGATTGT------GTTGTGAAACCTTTAGATGAC---AGGTTCGCAAGC---GCTTTAACAGCTCTAAATGACATGGGAAAGATTAGGAAAGACATACAACAATGGGAACCTTCAAGAGGATGGAATGATTGGACACAAGTGCCCTTCTGTTCACACCATTTCCATGAGTTAATC---ATGAAAGACGGTCGCGTACTCGTTGTTCCATGTAGAAACCAAGATGAACTGATTGGCAGAGCC------------------CGAATCTCCCAAGGAGCAGGGTGGTCTTTGCGGGAGACG---GCCTGTTTGGGGAAGTCTTACGCCCAAATG------TGG------AGCTTGATGTACTTCCAC------------------AGACGCGACCTCAGG------------CTGGCGGCA------AATGCTATTTGCTCGGCAGTA---CCATCACAT------TGGGTTCCA------------------------ACA------------AGTCGAACAACCTGGTCCATACATGCTAAACAT---GAATGGATGACAACGGAAGACATG------------CTGACAGTCTGGAAC---AGGGTGTGGATTCAAGAAAACCCATGGATG------GAAGACAAAACTCCAGTG---GAATCATGGGAGGAAATC------CCATACTTGGGGAAAAGAGAAGACCAATGGTGCGGCTCATTGATTGGGTTAACAAGC------------------AGGGCCACCTGGGCAAAGAACATCCAAGCA---------------GCAATAAATCAAGTTAGATCCCTTATA---------------GGCAATGAAGAATACACA---GATTAC---------------ATGCCATCCATGAAA---AGATTCAGA------AGAGAAGAGGAAGAA---------------GCAGGAGTTCTGTGG"/>
                        <sequence id="seq_NC_001475" taxon="NC_001475" totalcount="4" value="NNNNNNNNNNNNNNNNNNNNNNNNNNNNNNNNNNNNNNNNNNNNNNNNNNNNNNNNNNNNNNNNNNNNNNNNNNNNNNNNNNNNNNNNNNNNNNNNNNNNNNNNNNNNNNNNNNNNNNNNNNNNNNNNNNNNNNNNNNNNNNNNNNNNNNNNNNNNNNNNNNNNNNNNNNNNNNNNNNNNNNNNNNNNNNNNNNNNNNNNNNNNNNNNNNNNNNNNNNNNNNNNNNNNNNNNNNNNNNNNNNNNNNNNNNNNNNNNNNNNNNNNNNNNNNNNNNNNNNNNNNNNNNNNNNNNNNNNNNNNNNNNNNNNNNNNNNNNNNNNNNNNNNNNNNNNNNNNNNNNNNNNNNNNNNNNNNNNNNNNNNNNNNNNNNNNNNNNNNNNNNNNNNNNNNNNNNNNNNNNNNNNNNNNNNNNNNNNNNNNNNNNNNNNNNNNNNNNNNNNNNNNNNNNNNNNNNNNNNNNNNNNNNNNNNNNNNNNNNNNNNNNNNNNNNNNNNNNNNNNNNNNATG------------------------AACAACCAACGGAAGAAGACGGGAAAACCGTCTATCAATATGCTGAAACGC------GTGAGAAACCGTGTGTCAACTGGA------TCACAGTTGGCGAAGAGATTCTCAAAAGGACTGCTGAACGGCCAGGGACCAATGAAATTGGTTATGGCGTTCATAGCTTTCCTC---AGATTTCTAGCCATTCCACCAACAGCAGGAGTCTTGGCTAGA---------------------------------------------------------------------------------------------TGGGGAACCTTCAAGAAGTCGGGGGCCATTAAGGTCCTGAAAGGCTTCAAGAAGGAGATCTCA---------AAC---------------------------------------------ATGCTGAGCATAATCAACCAACGG---------AAA------------------------------AAGACATCGCTCTGTCTCATGATG---------------------ATA------------------------------------------------TTGCCAGCAGCACTTGCT--------------------TTCCACTTG---------ACTTCACGAGATGGAGAGCCGCGCATGATTGTGGGGAAGAATGAAAGAGGTAAATCCCTACTT---------TTTAAGACAGCCTCTGGAATCAACATGTGCACACTCATAGCCATGGATTTGGGAGAGATGTGTGATGAC---ACGGTCACTTACAAA---TGCCCCCACATTACCGAA---------GTGGAACCTGAAGACATTGACTGC---TGGTGCAAC---CTTACATCAACATGGGTGACTTATGGAACGTGCAATCAA---------------GCTGGAGAG---CATAGACGCGACAAGAGA---------TCA---GTGGCGTTAGCTCCCCATGTCGGCATGGGACTGGACACACGCACCCAAACC---TGGATGTCGGCTGAAGGAGCTTGGAGACAAGTCGAGAAGGTAGAGACATGGGCCCTTAGGCACCCA---GGGTTCACCATACTAGCCCTATTTCTCGCCCATTACATAGGCACTTCCCTGACCCAGAAGGTGGTTATTTTCATATTATTAATGCTGGTCACCCCATCCATGACANNNNNNNNNNNNNNNNNNNNNNNNNNNNNNNNNNNNNNNNNNNNNNNNNNNNNNNNNNNNNNNNNNNNNNNNNNNNNNNNNNNNNNNNNNNNNNNNNNNNNNNNNNNNNNNNNNNNNNNNNNNNNNNNNNNNNNNNNNNNNNNNNNNNNNNNNNNNNNNNNNNNNNNNNNNNNNNNNNNNNNNNNNNNNNNNNNNNNNNNNNNNNNNNNNNNNNNNNNNNNNNNNNNNNNNNNNNNNNNNNNNNNNNNNNNNNNNNNNNNNNNNNNNNNNNNNNNNNNNNNNNNNNNNNNNNNNNNNNNNNNNNNNNNNNNNNNNNNNNNNNNNNNNNNNNNNNNNNNNNNNNNNNNNNNNNNNNNNNNNNNNNNNNNNNNNNNNNNNNNNNNNNNNNNNNNNNNNNNNNNNNNNNNNNNNNNNNNNNNNNNNNNNNNNNNNNNNNNNNNNNNNNNNNNNNNNNNNNNNNNNNNNNNNNNNNNNNNNNNNNNNNNNNNNNNNNNNNNNNNNNNNNNNNNNNNNNNNNNNNNNNNNNNNNNNNNNNNNNNNNNNNNNNNNNNNNNNNNNNNNNNNNNNNNNNNNNNNNNNNNNNNNNNNNNNNNNNNNNNNNNNNNNNNNNNNNNNNNNNNNNNNNNNNNNNNNNNNNNNNNNNNNNNNNNNNNNNNNNNNNNNNNNNNNNNNNNNNNNNNNATGAGA---------TGTGTGGGAGTA------GGAAACAGAGATTTTGTG---------------GAAGGGCTATCAGGAGCTACGTGGGTTGACGTGGTGCTC------GAGCACGGGGGGTGTGTG---------------ACTACCATGGCTAAGAACAAG---------------CCCACGCTGGATATA------------GAGCTTCAG---AAGACCGAGGCCACCCAACTGGCGACCCTAAGGAAGCTATGCATTGAG------GGG---------------AAAATT---ACCAACATAACAACTGACTCAAGATGT---CCT------------ACCCAA------GGGGAAGCGGTT------TTGCCTGAGGAGCAGGAC---------CAGAACTACGTGTGTAAGCAT---------ACATACGTAGACAGA------GGTTGG------------------GGGAACGGT---TGTGGTTTGTTT---------GGCAAAGGA------AGCTTGGTAACATGT------GCGAAATTTCAATGC---CTGGAACCA---------ATAGAGGGAAAAGTGGTGCAATATGAGAACCTCAAATACACC------GTCATCATTACAGTGCACACAGGAGACCAACACCAGGTGGGAAATGAAACG------------------------CAAGGAGTCACGGCTGAGATAACACCTCAGGCATCAACCACTGAAGCCATCTTG------------CCTGAA---------TATGGAACCCTTGGG------CTA---GAATGC------------TCACCACGGACAGGTTTGGATTTCAATGAAATGATCTTA---------------CTAACAATGAAGAAC------------------AAAGCATGGATGGTACATAGACAATGG------TTCTTTGACCTACCT---CTA---CCATGGGCATCA---------GGAGCTACAACAGAAACACCA------------ACCTGG---AACAGGAAGGAGCTT---CTTGTGACATTCAAAAACGCA------CATGCGAAAAAA------CAAGAAGTAGTTGTCCTTGGATCGCAAGAGGGAGCAATGCATACC---------GCACTGACAGGAGCTACAGAAATCCAA---------AAC------TCA------------------GGAGGCACAAGCATTTTC------------GCGGGG------CACTTAAAATGTAGACTTAAG---ATGGACAAATTGGAA---------CTCAAGGGGATGAGCTAT------GCA---------------------ATGTGC---------ACGAATACCTTTGTGTTGAAGAAA---GAAGTCTCAGAAACGCAGCAC---GGGACAATACTCATTAAGGTTGAG------TACAAAGGGGAAGATGCACCTTGCAAGATTCCC---TTT------TCCACAGAGGATGGACAAGGGAAAGCTCATAATGGC---------AGACTGATCACAGCCAACCCTGTGGTGACTAAGAAGGAGGAG------CCTGTCAATATTGAGGCTGAACCTCCT---------------TTTGGGGAAAGCAATATAGTAATTGGAATTGGAGACAACGCC---------TTGAAAATC------AACTGGTACAAGAAGGGGAGCTCG---------------ATT---------GGGAAGATGTTCGAGGCCACTGAAAGGGGT---GCAAGGCGCATGGCCATCTTGGGAGACACAGCTTGGGACTTTGGATCAGTGGGT------GGTGTTCTGAACTCATTAGGCAAAATGGTGCACCAAATATTTGGA---AGTGCT------TATACAGCCCTGTTCAGTGGAGTC---TCTTGGGTGATG---AAAATTGGA------ATAGGTGTCCTCTTGACTTGGATAGGGTTGAATTCAAAAAACACA---------------------------TCCATGTCATTTTCATGCATTGCGATAGGAATCATTACACTCTAT------------------CTGGGAGCTGTGGTACAAGCT---------NNNNNNNNNNNNNNNNNNNNNNNNNNNNNNNNNNNNNNNNNNNNNNNNNNNNNNNNNNNNNNNNNNNNNNNNNNNNNNNNNNNNNNNNNNNNNNNNNNNNNNNNNNNNNNNNNNNNNNNNNNNNNNNNNNNNNNNNNNNNNNNNNNNNNNNNNNNNNNNNNNNNNNNNNNNNNNNNNNNNNNNNNNNNNNNNNNNNNNNNNNNNNNNNNNGAC---ATGGGGTGTGTCATAAACTGGAAGGGCAAAGAACTCAAATGTGGAAGCGGAATTTTCGTCACCAATGAGGTCCATACCTGG---ACAGAGCAATACAAATTCCAAGCAGACTCCCCAAAAAGATTGGCAACAGCCATTGCAGGCGCCTGGGAG------AATGGAGTGTGTGGAATTAGGTCAACAACCAGAATGGAGAATCTCTTGTGGAAGCAAATAGCCAATGAACTGAACTACATATTATGGGAAAACAAT------ATCAAATTAACGGTAGTTGTGGGCGATACACTTGGGGTCTTAGAGCAAGGGAAAAGAACA------CTAACACCACAACCCATGGAGCTAAAATAC------------TCA---------TGGAAAACGTGG---------GGAAAGGCAAAAATAGTGACA------------------GCT------------GAAACACAAAATTCCTCTTTCATAATAGACGGGCCAAACACACCGGAGTGTCCAAGTGCCTCAAGAGCATGGAATGTG---TGGGAGGTGGAAGATTACGGGTTCGGAGTCTTCACAACCAACATATGGCTGAAACTCCGAGAGGTCTACACCCAACTATGTGACCATAGGCTAATGTCGGCAGCTGTCAAGGATGAGAGGGCCGTGCATGCCGACATGGGCTACTGGATAGAAAGCCAAAAGAATGGAAGT---------TGGAAGCTAGAAAAAGCATCCCTCATAGAGGTAAAAACCTGCACATGGCCAAAATCACACACTCTCTGG---ACTAATGGTGTGCTAGAGAGTGACATGATC---------ATCCCAAAGAGTCTAGCTGGTCCTATCTCACAACACAACTACAGGCCC---------GGG---TACCACACCCAAACGGCAGGACCCTGG---CACTTAGGAAAATTGGAGCTGGACTTCAACTACTGTGAA---GGAACAACAGTTGTCATCACAGAAAGCTGTGGGACAAGAGGCCCATCATTGAGAACAACAACAGTGTCAGGGAAGTTGATACACGAATGGTGTTGCCGCTCGTGCACA---------CTTCCCCCCCTGCGATACATGGGAGAAGACGGCTGC------TGGTATGGCATGGAAATCAGA------------CCCATC---------------------------------------------------AGTGAGAAA---GAAGAGAAC---------ATGGTAAAGTCTTTAGTCTCAGCG---------------------------------------------------------------------GGAAGTGGA---------------AAGGTGGACAACTTC---ACA------------------------------ATGGGTGTC---TTGTGTTTGGCAATCCTCTTTGAAGAGGTGTTGAGA------GGAAAATTTGGGAAGAAACACATGATTGCAGGGGTTTTCTTTACGTTT---------------GTGCTCCTTCTCTCAGGGCAAATAACATGGAGAGACATGGCGCACACA---------CTAATAATGATCGGGTCCAACGCCTCT---------------------------------------GACAGGATGGGAATGGGCGTCACCTACCTAGCTCTAATT---GCAACATTTAAAATCCAGCCA---TTCTTGGCTTTGGGATTTTTCCTAAGAAAGCTGACATCT---------------AGA---------GAAAATTTATTGTTAGGAGTTGGGTTGGCCATGGCAACAACGTTACAACTGCCAGAG------------------GACATTGAACAAATGGCAAATGGAGTC---GCTCTGGGGCTCATGGCTCTTAAACTGATAACACAATTTGAAACATACCAATTGTGGACGGCATTAGTCTCCTTAACGTGTTCAAACACAATTTTTACGTTGACTGTTGCCTGGAGAACAGCCACTCTGATTTTGGCCGGAGTTTCGCTTTTACCAGTGTGCCAGTCTTCA---------------AGC------------ATGAGGAAA---------ACA---------------------------GATTGGCTCCCAATGACAGTGGCAGCTATGGGAGTTCCACCCCTTCCACTTTTTATTTTTAGCTTGAAAGACACACTC---AAA---------------AGGAGAAGCTGG---------CCACTGAATGAAGGGGTGATGGCTGTTGGGCTTGTGAGCATTCTGGCCAGTTCTCTCCTTAGAAATGATGTG---CCCATGGCTGGACCATTAGTG------GCCGGGGGCTTGCTGATAGCGTGCTACGTCATAACTGGCACGTCAGCGGACCTCACTGTAGAAAAAGCCCCAGAT------GTA------ACA---------TGGGAGGAAGAGGCTGAGCAGACAGGAGTG------TCCCACAACTTAATG---ATCACAGTTGATGATGATGGAACAATGAGAATAAAAGATGATGAGACTGAGAACATCCTA---ACAGTGCTTTTAAAAACAGCATTACTAATAGTATCAGGCATTTTTCCATAC---TCCATACCCGCAACATTGTTGGTCTGGCACACT------TGGCAAAAACAAACCCAAAGA------------TCC------------GGCGTTTTATGG---GACGTACCCAGCCCCCCAGAGACACAGAAAGCAGAACTG---------------------GAAGAAGGGGTTTATAGG------------ATCAAACAGCAAGGAATTTTT---GGGAAAACCCAAGTAGGGGTTGGA------GTACAGAAAGAAGGAGTCTTCCACACCATGTGGCACGTCACAAGAGGGGCAGTGTTGACACATAAT------------GGGAAAAGACTGGAACCAAACTGGGCTAGTGTGAAAAAAGATCTGATTTCATATGGAGGAGGATGGAGACTG---------AGCGCACAATGGCAAAAGGGGGAGGAGGTGCAGGTTATTGCCGTAGAGCCAGGG---AAGAACCCAAAGAACTTTCAAACCACG------CCAGGCACTTTCCAG------ACTACTACAGGGGAAATAGGAGCAATTGCACTGGATTTCAAGCCTGGAACTTCAGGATCTCCTATCATAAAT---AGAGAGGGAAAGGTAGTG---------------GGACTGTATGGCAATGGA------GTGGTTACAAAGAATGGTGGCTATGTCAGCGGAATAGCGCAAACAAATGCAGAACCAGATGGA---------------CCGACACCAGAGTTGGAAGAAGAGATGTTCAAAAAGCGAAACCTGACCATAATGGATCTTCATCCTGGGTCAGGAAAGACACGGAAATACCTTCCAGCTATTGTCAGAGAGGCAATCAAGAGACGTTTAAGAACCTTAATTTTGGCACCGACAAGGGTGGTTGCAGCTGAGATGGAAGAAGCATTGAAAGGGCTC------CCAATAAGGTACCAAACAACAGCAACAAAATCTGAACACACAGGA---AGAGAGATTGTTGATCTAATGTGCCACGCA---ACGTTCACAATG---------CGTTTGCTGTCACCAGTTAGGGTT---CCAAATTACAACTTGATAATAATGGATGAGGCCCATTTCACAGACCCAGCCAGTATAGCGGCTAGAGGGTACATATCAACTCGTGTTGGAATGGGAGAGGCAGCCGCA---ATCTTCATGACAGCAACACCCCCTGGAACA---GCTGATGCCTTTCCTCAGAGCAACGCTCCAATTCAAGATGAAGAAAGGGACATACCA---------GAACGCTCATGGAATTCAGGCAATGAATGGATTACCGACTTCGCT---------------------GGGAAAACGGTGTGGTTTGTCCCTAGCATTAAAGCCGGAAATGACATAGCAAACTGCTTGCGAAAAAACGGGAAAAAAGTCATTCAACTTAGTAGGAAGACTTTTGACACAGAATATCAGAAGACTAAACTGAATGATTGGGACTTTGTGGTGACAACTGACATTTCAGAAATGGGGGCCAATTTC---AAAGCAGATAGAGTGATCGAC---CCAAGAAGATGTCTCAAACCAGTGATCTTGACAGATGGA------CCAGAGCGGGTGATCCTGGCCGGACCAATGCCAGTCACCGCGGCGAGTGCTGCGCAAAGGAGAGGGAGAGTTGGCAGGAACCCA------CAA------------------------AAAGAGAATGACCAGTACATATTCACG------------GGCCAGCCTCTCAACAAT------GATGAAGACCATGCT------CACTGGACAGAAGCAAAAATG---------CTGCTGGACAACATC---------AACACACCAGAA---GGG------ATTATACCAGCTCTCTTTGAACCAGAAAGGGAGAAGTCAGCCGCCATAGACGGTGAGTAT---------CGCCTGAAGGGTGAGTCCAGGAAGACTTTCGTGGAACTCATGAGG---AGGGGTGACCTTCCAGTT---TGGTTAGCCCATAAAGTAGCATCA---GAAGGAATCAAATACACAGATAGAAAATGGTGC---TTTGATGGGCAACGC------AATAATCAAATTTTAGAGGAG------AACATGGATGTGGAAATTTGG---ACAAAGGAAGGAGAAAAGAAAAAATTGAGACCTAGGTGGCTTGATGCC---------CGCACTTATTCAGATCCATTGGCACTCAAGGAATTC------AAGGACTTTGCG---------GCTGGCAGAAAGTCAATC---------GCCCTTGAT---CTTGTGACAGAAATAGGAAGA------GTGCCTTCACATCTAGCCCAC---------------------AGAACAAGAAACGCTCTGGACAATCTGGTGATGCTGCATACGTCA------GAAGATGGCGGTAGG---------GCTTACAGGCATGCGGTGGAGGAACTACCAGAAACAATGGAAACACTCCTACTCTTGGGA------CTAATGATCTTGTTGACAGGT------GGAGCAATGCTTTTCTTGATATCAGGTAAAGGGATT------------GGAAAGACTTCAATA------------GGACTCATTTGTGTAATCGCTTCCAGCGGCATGTTGTGGATGGCCGAAGTTCCACTC------CAATGGATCGCG------TCG---GCTATAGTCCTGGAGTTTTTTATG---------ATGGTGTTGCTCATACCAGAACCA------------GAAAAGCAGAGA---ACCCCCCAAGACAACCAACTCGCATATGTCGTGATAGGC------ATACTTACATTGGCTGCAACAATAGCAGCCAAT---GAAATGGGACTGCTG------------GAAACCACAAAGAGAGACTTA------GGAATGTCTAAGGAGCCAGGTGTTGTTTCTCCA---ACCAGCTATTTGGATGTGGACTTG------------------------CAC------------CCAGCATCAGCCTGG------ACATTGTACGCCGTGGCCACTACAGTAATA------------ACACCAATGTTAAGACATACCATA---GAGAATTCT---------------ACAGCAAATGTGTCCCTGGCAGCTATAGCCAACCAGGCAGTGGTC---------CTGATGGGTTTGGACAAAGGATGGCCAATATCAAAAATGGAC---TTAGGCGTGCCACTACTGGCACTG---------GGT---------------------TGCTATTCACAAGTGAACCCACTGACTCTAACTGCGGCAGTACTTTTGCTAATC---------------ACACATTATGCTATCATAGGTCCAGGA---------TTGCAAGCAAAAGCCACCCGTGAAGCTCAGAAAAGGACAGCTGCTGGAATAATGAAG------------AATCCAACAGTGGATGGGATAATG---------------ACAATAGACCTAGATTCTGTAATATTTGATTCAAAATTTGAA---------------------AAACAACTGGGACAGGTTATGCTC---------CTGGTTTTGTGCGCA------------------GTCCAACTCTTGCTAATGAGAACATCATGGGCCTTGTGTGAA------GCTTTAACTCTAGCTACAGGACCAATAACAACACTCTGGGAA------GGATCACCTGGTAAGTTCTGGAACACCACG------ATAGCTGTTTCCATGGCGAACATTTTTAGAGGGAGCTAT------------TTA---GCAGGA------GCTGGGCTTGCTTTTTCTATT---------------------ATGAAATCAGTTGGAACAGGAAAAAGA-----------------------------------------------------------------------------------------GGA------------------------------------------ACAGGCTCACAAGGTGAAACTTTA---GGA------------------------------------------------------------GAAAAATGG---------------AAAAAGAAATTAAATCAATTATCC------------------------------------CGGAAAGAGTTTGAC---------CTT------------------------TACAAGAAATCTGGAATCACTGAA---------------GTGGATAGAACAGAAGCCAAA------GAAGGGTTGAAAAGAGGAGAGACAACACATCATGCCGTGTCC---------------CGAGGTAGCGCA------------AAACTTCAA------------------TGGTTTGTGGAAAGAAACATGGTCGTT---CCCGAAGGA------------AGAGTCATAGACTTGGGC---TGTGGAAGAGGA---------------------GGCTGGTCATAT---TACTGTGCAGGACTGAAAAAA---------------------GTCACAGAAGTGCGAGGATACACAAAAGGCGGTCCA---GGACACGAAGAA---------------------------CCAGTACCT------ATGTCTACATATGGATGG------AACATAGTTAAG---TTA------------ATGAGCGGAAAGGAT---------GTG------TTCTATCTCCCACCTGAAAAGTGTGATACCCTG---------------TTGTGTGACATTGGAGAATCTTCACCAAGCCCAACAGTGGAAGAG------------------------------AGCAGAACTATA------------AGAGTTTTGAAGATGGTTGAA---CCATGGCTA---------------AAAAACAAC------------------CAGTTTTGCATTAAAGTTTTGAAC---------------CCTTACATGCCAACT------------GTGATTGAGCACCTA------GAAAGACTACAAAGG------AAACATGGAGGAATG---------------------CTTGTGAGA------------AATCCACTTTCACGAAACTCCACG------------CACGAAATGTACTGGATATCTAATGGCACAGGTAACATTGTCTCTTCAGTC---AAC---------------ATGGTGTCTAGATTGCTACTGAACAGGTTC------------ACGATGACACACAGGAGACCCACCATAGAG------------------AAAGATGTGGATTTAGGAGCA------GGAACTCGACATGTTAATGCGGAACCAGAAACACCC------------------AAC---------ATGGATGTCATTGGGGAAAGAATAAAAAGGATCAAGGAGGAGCATAATTCAACATGG------------------CACTATGATGACGAAAACCCC------TACAAAACGTGG---GCT---------TACCATGGATCCTATGAA------------------------------------GTCAAAGCCACAGGCTCAGCCTCCTCCATGATAAATGGAGTCGTGAAA---------------------------CTC---------------------------CTCACCAAACCATGG---GATGTGGTGCCCATGGTGACACAG------------------------ATG------GCAATGACAGACACA---ACT---CCATTTGGC---------------CAGCAGAGAGTCTTTAAAGAGAAAGTGGACACCAGGACGCCCAGGCCCATGCCA------------------GGGACAAGAAAGGCTATG------------------GAGATCACAGCGGAGTGGCTCTGG------------AGAACCCTGGGAAGGAACAAAAGACCCAGATTATGC------------------------ACA---------AGGGAAGAGTTTACA------------------AAAAAGGTCAGAACTAAC------GCAGCCATGGGCGCCGTT------------------------TTCACAGAGGAGAACCAATGGGACAGTGCGAAA---------------------------------------------------------------------------------------------------------------------GCTGCTGTTGAGGATGAAGAATTTTGGAAACTT---GTGGACAGAGAACGTGAACTCCAC---------AAATTGGGCAAATGT------------------GGAAGC------TGCGTTTATAAC------------------ATGATGGGCAAGAGAGAGAAAAAACTTGGAGAGTTT------------GGCAAA---------GCAAAAGGCAGTAGAGCT------ATATGGTAC---------------------ATGTGGTTG------------------------GGAGCCAGGTACCTTGAG------------------------------------------------------------------------TTCGAAGCCCTTGGA---TTC------------------TTAAATGAAGACCACTGG---------------TTCTCGCGTGAAAACTCTTACAGTGGAGTAGAAGGAGAAGGACTGCAC---------------------AAGCTAGGCTACATATTAAGGGAC------ATT------------------TCCAAGATACCCGGAGGA---------GCCATGTATGCT---------GATGACACAGCTGGTTGGGACACAAGAATAACAGAAGATGAC---------------------CTG------CACAATGAGGAAAAGATCATACAGCAAATGGACCCTGAA---------------CACAGGCAGTTA---------------------GCGAACGCTATATTCAAGCTC------ACATACCAAAACAAAGTGGTC------------------AAAGTTCAACGACCGACTCCA---------ACGGGCACGGTAATGGATATT------------------------ATATCTAGGAAAGACCAAAGGGGCAGTGGACAACTGGGAACTTAT---GGCCTGAATACA---------------TTCACCAACATGGAAGCCCAGTTA---------GTCAGACAAATGGAAGGAGAAGGTGTGCTGACAAAGGCA---------------GACCTCGAGAACCCTCATCTGCTAGAGAAGAAAATCACACAATGGTTGGAAACCAAAGGAGTG------------------------GAG---------------------AGGTTAAAAAGAATGGCCATTAGCGGGGATGATTGC------GTGGTGAAACCAATCGATGAC---AGGTTCGCTAAT---GCCCTGCTTGCTTTGAACGATATGGGAAAGGTTCGGAAAGACATACCTCAATGGCAGCCATCAAAGGGATGGCATGATTGGCAACAGGTTCCTTTCTGCTCCCACCACTTTCATGAATTGATC---ATGAAAGATGGAAGAAAGTTGGTGGTTCCCTGCAGACCCCAGGACGAACTAATAGGAAGAGCA------------------AGAATCTCTCAAGGAGCGGGATGGAGCCTTAGAGAAACT---GCATGTCTGGGGAAAGCCTACGCCCAAATG------TGG------AGTCTCATGTATTTTCAC------------------AGAAGAGATCTCAGA------------TTAGCATCC------AACGCCATATGTTCAGCAGTA---CCAGTCCAC------TGGGTTCCC------------------------ACA------------AGTAGAACGACATGGTCTATTCATGCTCACCAT---CAGTGGATGACTACAGAAGACATG------------CTTACTGTTTGGAAC---AGGGTGTGGATAGAGGAAAATCCATGGATG------GAAGACAAAACTCCAGTT---ACAACTTGGGAAAATGTT------CCATATCTAGGAAAGAGAGAAGACCAATGGTGTGGATCACTTATTGGTCTCACTTCC------------------AGAGCAACCTGGGCCCAGAACATACCCACA---------------GCAATTCAACAGGTGAGAAGCCTTATA---------------GGCAATGAAGAGTTCCTG---GACTAC---------------ATGCCTTCAATGAAG---AGATTCAGG------AAGGAAGAGGAGTCG---------------GAGGGAGCCATTTGG"/>
                        <sequence id="seq_NC_001477" taxon="NC_001477" totalcount="4" value="NNNNNNNNNNNNNNNNNNNNNNNNNNNNNNNNNNNNNNNNNNNNNNNNNNNNNNNNNNNNNNNNNNNNNNNNNNNNNNNNNNNNNNNNNNNNNNNNNNNNNNNNNNNNNNNNNNNNNNNNNNNNNNNNNNNNNNNNNNNNNNNNNNNNNNNNNNNNNNNNNNNNNNNNNNNNNNNNNNNNNNNNNNNNNNNNNNNNNNNNNNNNNNNNNNNNNNNNNNNNNNNNNNNNNNNNNNNNNNNNNNNNNNNNNNNNNNNNNNNNNNNNNNNNNNNNNNNNNNNNNNNNNNNNNNNNNNNNNNNNNNNNNNNNNNNNNNNNNNNNNNNNNNNNNNNNNNNNNNNNNNNNNNNNNNNNNNNNNNNNNNNNNNNNNNNNNNNNNNNNNNNNNNNNNNNNNNNNNNNNNNNNNNNNNNNNNNNNNNNNNNNNNNNNNNNNNNNNNNNNNNNNNNNNNNNNNNNNNNNNNNNNNNNNNNNNNNNNNNNNNNNNNNNNNNNNNNNNNNNNNNNNATG------------------------AACAACCAACGGAAAAAGACGGGTCGACCGTCTTTCAATATGCTGAAACGC------GCGAGAAACCGCGTGTCAACTGTT------TCACAGTTGGCGAAGAGATTCTCAAAAGGATTGCTTTCAGGCCAAGGACCCATGAAATTGGTGATGGCTTTTATAGCATTCCTA---AGATTTCTAGCCATACCTCCAACAGCAGGAATTTTGGCTAGA---------------------------------------------------------------------------------------------TGGGGCTCATTCAAGAAGAATGGAGCGATCAAAGTGTTACGGGGTTTCAAGAAAGAAATCTCA---------AAC---------------------------------------------ATGTTGAACATAATGAACAGGAGG---------AAA------------------------------AGATCTGTGACCATGCTC---CTC------------------ATGCTG------------------------------------------------CTGCCCACAGCCCTGGCG--------------------TTCCATCTG---------ACCACCCGAGGGGGAGAGCCGCACATGATAGTTAGCAAGCAGGAAAGAGGAAAATCACTTTTG---------TTTAAGACCTCTGCAGGTGTCAACATGTGCACCCTTATTGCAATGGATTTGGGAGAGTTATGTGAGGAC---ACAATGACCTACAAA---TGCCCCCGGATCACTGAG---------ACGGAACCAGATGACGTTGACTGT---TGGTGCAATGCCACGGAG---ACATGGGTGACCTATGGAACATGTTCTCAA---------------ACTGGTGAA---CACCGACGAGACAAACGT---------TCC---GTCGCACTGGCACCACACGTAGGGCTTGGTCTAGAAACAAGAACCGAAACG---TGGATGTCCTCTGAAGGCGCTTGGAAACAAATACAAAAAGTGGAGACCTGGGCTCTGAGACACCCA---GGATTCACGGTGATAGCCCTTTTTCTAGCACATGCCATAGGAACATCCATCACCCAGAAAGGGATCATTTTTATTTTGCTGATGCTGGTAACTCCATCCATGGCCNNNNNNNNNNNNNNNNNNNNNNNNNNNNNNNNNNNNNNNNNNNNNNNNNNNNNNNNNNNNNNNNNNNNNNNNNNNNNNNNNNNNNNNNNNNNNNNNNNNNNNNNNNNNNNNNNNNNNNNNNNNNNNNNNNNNNNNNNNNNNNNNNNNNNNNNNNNNNNNNNNNNNNNNNNNNNNNNNNNNNNNNNNNNNNNNNNNNNNNNNNNNNNNNNNNNNNNNNNNNNNNNNNNNNNNNNNNNNNNNNNNNNNNNNNNNNNNNNNNNNNNNNNNNNNNNNNNNNNNNNNNNNNNNNNNNNNNNNNNNNNNNNNNNNNNNNNNNNNNNNNNNNNNNNNNNNNNNNNNNNNNNNNNNNNNNNNNNNNNNNNNNNNNNNNNNNNNNNNNNNNNNNNNNNNNNNNNNNNNNNNNNNNNNNNNNNNNNNNNNNNNNNNNNNNNNNNNNNNNNNNNNNNNNNNNNNNNNNNNNNNNNNNNNNNNNNNNNNNNNNNNNNNNNNNNNNNNNNNNNNNNNNNNNNNNNNNNNNNNNNNNNNNNNNNNNNNNNNNNNNNNNNNNNNNNNNNNNNNNNNNNNNNNNNNNNNNNNNNNNNNNNNNNNNNNNNNNNNNNNNNNNNNNNNNNNNNNNNNNNNNNNNNNNNNNNNNNNNNNNNNNNNNNNNNNNNNNNNNNNNNNNNNNNNNNNNNNNNNNNNATGCGG---------TGCGTGGGAATA------GGCAACAGAGACTTCGTG---------------GAAGGACTGTCAGGAGCTACGTGGGTGGATGTGGTACTG------GAGCATGGAAGTTGCGTC---------------ACTACCATGGCAAAAGACAAA---------------CCAACACTGGACATT------------GAACTCTTG---AAGACGGAGGTCACAAACCCTGCCGTCCTGCGCAAACTGTGCATTGAA------GCT---------------AAAATA---TCAAACACCACCACCGATTCGAGATGT---CCA------------ACACAA------GGAGAAGCCACG------CTGGTGGAAGAACAGGAC---------ACGAACTTTGTGTGTCGACGA---------ACGTTCGTGGACAGA------GGCTGG------------------GGCAATGGT---TGTGGGCTATTC---------GGAAAAGGT------AGCTTAATAACGTGT------GCTAAGTTTAAGTGT---GTGACAAAA---------CTGGAAGGAAAGATAGTCCAATATGAAAACTTAAAATATTCA------GTGATAGTCACCGTACACACTGGAGACCAGCACCAAGTTGGAAATGAGACCACA------------------GAACATGGAACAACTGCAACCATAACACCTCAAGCTCCCACGTCGGAAATACAGCTG------------ACAGAC---------TACGGAGCTCTAACA------TTG---GATTGT------------TCACCTAGAACAGGGCTAGACTTTAATGAGATGGTGTTG---------------TTGACAATGAAAAAA------------------AAATCATGGCTCGTCCACAAACAATGG------TTTCTAGACTTACCA---CTG---CCTTGGACCTCG---------GGGGCTTCAACATCCCAAGAG------------ACTTGG---AATAGACAAGACTTG---CTGGTCACATTTAAGACAGCT------CATGCAAAAAAG------CAGGAAGTAGTCGTACTAGGATCACAAGAAGGAGCAATGCACACT---------GCGTTGACTGGAGCGACAGAAATCCAA---------ACG------TCT------------------GGAACGACAACAATTTTT------------GCAGGA------CACCTGAAATGCAGATTAAAA---ATGGATAAACTGATT---------TTAAAAGGGATGTCATAT------GTA---------------------ATGTGC---------ACAGGGTCATTCAAGTTAGAGAAG---GAAGTGGCTGAGACCCAGCAT---GGAACTGTTCTAGTGCAGGTTAAA------TACGAAGGAACAGATGCACCATGCAAGATCCCC---TTC------TCGTCCCAAGATGAGAAGGGAGTAACCCAGAATGGG---------AGATTGATAACAGCCAACCCCATAGTCACTGACAAAGAAAAA------CCAGTCAACATTGAAGCGGAGCCACCT---------------TTTGGTGAGAGCTACATTGTGGTAGGAGCAGGTGAAAAAGCT---------TTGAAACTA------AGCTGGTTCAAGAAGGGAAGCAGT---------------ATA---------GGGAAAATGTTTGAAGCAACTGCCCGTGGA---GCACGAAGGATGGCCATCCTGGGAGACACTGCATGGGACTTCGGTTCTATAGGA------GGGGTGTTCACGTCTGTGGGAAAACTGATACACCAGATTTTTGGG---ACTGCG------TATGGAGTTTTGTTCAGCGGTGTT---TCTTGGACCATG---AAGATAGGA------ATAGGGATTCTGCTGACATGGCTAGGATTAAACTCAAGGAGCACG---------------------------TCCCTTTCAATGACGTGTATCGCAGTTGGCATGGTCACACTGTAC------------------CTAGGAGTCATGGTTCAGGCG---------NNNNNNNNNNNNNNNNNNNNNNNNNNNNNNNNNNNNNNNNNNNNNNNNNNNNNNNNNNNNNNNNNNNNNNNNNNNNNNNNNNNNNNNNNNNNNNNNNNNNNNNNNNNNNNNNNNNNNNNNNNNNNNNNNNNNNNNNNNNNNNNNNNNNNNNNNNNNNNNNNNNNNNNNNNNNNNNNNNNNNNNNNNNNNNNNNNNNNNNNNNNNNNNNNNGAC---TCGGGATGTGTAATCAACTGGAAAGGCAGAGAACTCAAATGTGGAAGCGGCATTTTTGTCACCAATGAAGTCCACACCTGG---ACAGAGCAATATAAATTCCAGGCCGACTCCCCTAAGAGACTATCAGCGGCCATTGGGAAGGCATGGGAG------GAGGGTGTGTGTGGAATTCGATCAGCCACTCGTCTCGAGAACATCATGTGGAAGCAAATATCAAATGAATTAAACCACATCTTACTTGAAAATGAC------ATGAAATTTACAGTGGTCGTAGGAGACGTTAGTGGAATCTTGGCCCAAGGAAAGAAAATG------ATTAGGCCACAACCCATGGAACACAAATAC------------TCG---------TGGAAAAGCTGG---------GGAAAAGCCAAAATCATAGGA------------------GCA------------GATGTACAGAATACCACCTTCATCATCGACGGCCCAAACACCCCAGAATGCCCTGATAACCAAAGAGCATGGAACATT---TGGGAAGTTGAAGACTATGGATTTGGAATTTTCACGACAAACATATGGTTGAAATTGCGTGACTCCTACACTCAAGTGTGTGACCACCGGCTAATGTCAGCTGCCATCAAGGATAGCAAAGCAGTCCATGCTGACATGGGGTACTGGATAGAAAGTGAAAAGAACGAGACT---------TGGAAGTTGGCAAGAGCCTCCTTCATAGAAGTTAAGACATGCATCTGGCCAAAATCCCACACTCTATGG---AGCAATGGAGTCCTGGAAAGTGAGATGATA---------ATCCCAAAGATATATGGAGGACCAATATCTCAGCACAACTACAGACCA---------GGA---TATTTCACACAAACAGCAGGGCCGTGG---CACTTGGGCAAGTTAGAACTAGATTTTGATTTATGTGAA---GGTACCACTGTTGTTGTGGATGAACATTGTGGAAATCGAGGACCATCTCTTAGAACCACAACAGTCACAGGAAAGACAATCCATGAATGGTGCTGTAGATCTTGCACG---------TTACCCCCCCTACGTTTCAAAGGAGAAGACGGGTGC------TGGTACGGCATGGAAATCAGA------------CCAGTC---------------------------------------------------AAGGAGAAG---GAAGAGAAC---------CTAGTTAAGTCAATGGTCTCTGCA---------------------------------------------------------------------GGGTCAGGA---------------GAAGTGGACAGTTTT---TCA------------------------------CTAGGACTG---CTATGCATATCAATAATGATCGAAGAGGTAATGAGA------TCCAGATGGAGCAGAAAAATGCTGATGACTGGAACATTGGCTGTGTTC---------------CTCCTTCTCACAATGGGACAATTGACATGGAATGATCTGATCAGGCTA---------TGTATCATGGTTGGAGCCAACGCTTCA---------------------------------------GACAAGATGGGGATGGGAACAACGTACCTAGCTTTGATG---GCCACTTTCAGAATGAGACCAATGTTCGCAGTCGGG---CTACTGTTTCGCAGATTAACATCT---------------AGA---------GAAGTTCTTCTTCTTACAGTTGGATTGAGTCTGGTGGCATCTGTAGAACTACCAAAT------------------TCCTTAGAGGAGCTAGGGGATGGACTT---GCAATGGGCATCATGATGTTGAAATTACTGACTGATTTTCAGTCACATCAGCTATGGGCTACCTTGCTGTCTTTAACATTTGTCAAAACAACTTTTTCATTGCACTATGCATGGAAGACAATGGCTATGATACTGTCAATTGTATCTCTCTTCCCTTTATGCCTGTCCACG---------------ACT------------TCTCAAAAA---------ACA---------------------------ACATGGCTTCCGGTGTTGCTGGGATCTCTTGGATGCAAACCACTAACCATGTTTCTTATAACAGAAAACAAAATCTGG---GGA---------------AGGAAAAGCTGG---------CCTCTCAATGAAGGAATTATGGCTGTTGGAATAGTTAGCATTCTTCTAAGTTCACTTCTCAAGAATGATGTG---CCACTAGCTGGCCCACTAATA------GCTGGAGGCATGCTAATAGCATGTTATGTCATATCTGGAAGCTCGGCCGATTTATCACTGGAGAAAGCGGCTGAG------GTC------TCC---------TGGGAAGAAGAAGCAGAACACTCTGGTGCC---------TCACACAACATACTAGTGGAGGTCCAAGATGATGGAACCATGAAGATAAAGGATGAAGAGAGAGATGACACACTC---ACCATTCTCCTCAAAGCAACTCTGCTAGCAATCTCAGGGGTATACCCA---ATGTCAATACCGGCGACCCTCTTTGTGTGGTATTTT------TGGCAGAAAAAGAAACAGAGA------------TCA------------GGAGTGCTATGG---GACACACCCAGCCCTCCAGAAGTGGAAAGAGCAGTCCTT---------------------GATGATGGCATTTATAGA------------ATTCTCCAAAGAGGATTGTTG---GGCAGGTCTCAAGTAGGAGTAGGA------GTTTTTCAAGAAGGCGTGTTCCACACAATGTGGCACGTCACCAGGGGAGCTGTCCTCATGTACCAA------------GGGAAGAGACTGGAACCAAGTTGGGCCAGTGTCAAAAAAGACTTGATCTCATATGGAGGAGGTTGGAGGTTT---------CAAGGATCCTGGAACGCGGGAGAAGAAGTGCAGGTGATTGCTGTTGAACCGGGG---AAGAACCCCAAAAATGTACAGACAGCG------CCGGGTACCTTCAAG------ACCCCTGAAGGCGAAGTTGGAGCCATAGCTCTAGACTTTAAACCCGGCACATCTGGATCTCCTATCGTGAAC---AGAGAGGGAAAAATAGTA---------------GGTCTTTATGGAAATGGA------GTGGTGACAACAAGTGGTACCTACGTCAGTGCCATAGCTCAAGCTAAAGCATCACAAGAAGGG---------------CCTCTACCAGAGATTGAGGACGAGGTGTTTAGGAAAAGAAACTTAACAATAATGGACCTACATCCAGGATCGGGAAAAACAAGAAGATACCTTCCAGCCATAGTCCGTGAGGCCATAAAAAGAAAGCTGCGCACGCTAGTCTTAGCTCCCACAAGAGTTGTCGCTTCTGAAATGGCAGAGGCGCTCAAGGGAATG------CCAATAAGGTATCAGACAACAGCAGTGAAGAGTGAACACACGGGA---AAGGAGATAGTTGACCTTATGTGTCACGCC---ACTTTCACTATG---------CGTCTCCTGTCTCCTGTGAGAGTT---CCCAATTATAATATGATTATCATGGATGAAGCACATTTTACCGATCCAGCCAGCATAGCAGCCAGAGGGTATATCTCAACCCGAGTGGGTATGGGTGAAGCAGCTGCG---ATTTTCATGACAGCCACTCCCCCCGGATCG---GTGGAGGCCTTTCCACAGAGCAATGCAGTTATCCAAGATGAGGAAAGAGACATTCCT---------GAAAGATCATGGAACTCAGGCTATGACTGGATCACTGATTTCCCA---------------------GGTAAAACAGTCTGGTTTGTTCCAAGCATCAAATCAGGAAATGACATTGCCAACTGTTTAAGAAAGAATGGGAAACGGGTGGTCCAATTGAGCAGAAAAACTTTTGACACTGAGTACCAGAAAACAAAAAATAACGACTGGGACTATGTTGTCACAACAGACATATCCGAAATGGGAGCAAACTTC---CGAGCCGACAGGGTAATAGAC---CCGAGGCGGTGCCTGAAACCGGTAATACTAAAAGATGGC------CCAGAGCGTGTCATTCTAGCCGGACCGATGCCAGTGACTGTGGCTAGCGCCGCCCAGAGGAGAGGAAGAATTGGAAGGAACCAA------AAT------------------------AAGGAAGGCGATCAGTATATTTACATG------------GGACAGCCTCTAAACAAT------GATGAGGACCACGCC------CATTGGACAGAAGCAAAAATG---------CTCCTTGACAACATA---------AACACACCAGAA---GGG------ATTATCCCAGCCCTCTTTGAGCCGGAGAGAGAAAAGAGTGCAGCAATAGACGGGGAATAC---------AGACTACGGGGTGAAGCGAGGAAAACGTTCGTGGAGCTCATGAGA---AGAGGAGATCTACCTGTC---TGGCTATCCTACAAAGTTGCCTCA---GAAGGCTTCCAGTACTCCGACAGAAGGTGGTGC---TTTGATGGGGAAAGG------AACAACCAGGTGTTGGAGGAG------AACATGGACGTGGAGATCTGG---ACAAAAGAAGGAGAAAGAAAGAAACTACGACCCCGCTGGCTGGATGCC---------AGAACATACTCTGACCCACTGGCTCTGCGCGAATTC------AAAGAGTTCGCA---------GCAGGAAGAAGAAGCGTC---------TCAGGTGAC---CTAATATTAGAAATAGGGAAA------CTTCCACAACATTTAACGCAA---------------------AGGGCCCAGAACGCCTTGGACAATCTGGTTATGTTGCACAACTCT------GAACAAGGAGGAAAA---------GCCTATAGACACGCCATGGAAGAACTACCAGACACCATAGAAACGTTAATGCTCCTAGCT------TTGATAGCTGTGCTGACTGGT------GGAGTGACGTTGTTCTTCCTATCAGGAAGGGGTCTA------------GGAAAAACATCCATT------------GGCCTACTCTGCGTGATTGCCTCAAGTGCACTGTTATGGATGGCCAGTGTGGAACCC------CATTGGATAGCG------GCC---TCTATCATACTGGAGTTCTTTCTG---------ATGGTGTTGCTTATTCCAGAGCCG------------GACAGACAGCGC---ACTCCACAAGACAACCAGCTAGCATACGTGGTGATAGGT------CTGTTATTCATGATATTGACAGTGGCAGCCAAT---GAGATGGGATTACTG------------GAAACCACAAAGAAGGACCTGGGGATTGGTCATGCAGCTGCTGAAAACCACCATCATGCT---GCAATGCTGGACGTAGACCTA---------------------------CAT------------CCAGCTTCAGCCTGG------ACTCTCTATGCAGTGGCCACAACAATTATC------------ACTCCCATGATGAGACACACAATT---GAAAACACA---------------ACGGCAAATATTTCCCTGACAGCTATTGCAAACCAGGCAGCTATA---------TTGATGGGACTTGACAAGGGATGGCCAATATCAAAGATGGAC---ATAGGAGTTCCACTTCTCGCCTTG---------GGG---------------------TGCTATTCTCAGGTGAACCCGCTGACGCTGACAGCGGCGGTATTGATGCTAGTG---------------GCTCATTATGCCATAATTGGACCCGGA---------CTGCAAGCAAAAGCTACTAGAGAAGCTCAAAAAAGGACAGCAGCCGGAATAATGAAA------------AACCCAACTGTCGACGGGATCGTT---------------GCAATAGATTTGGACCCTGTGGTTTACGATGCAAAATTTGAA---------------------AAACAGCTAGGCCAAATAATGTTG---------TTGATACTTTGCACA------------------TCACAGATCCTCCTGATGCGGACCACATGGGCCTTGTGTGAA------TCCATCACACTAGCCACTGGACCTCTGACTACGCTTTGGGAG------GGATCTCCAGGAAAATTCTGGAACACCACG------ATAGCGGTGTCCATGGCAAACATTTTTAGGGGAAGTTAT------------CTA---GCAGGA------GCAGGTCTGGCCTTTTCATTA---------------------ATGAAATCTCTAGGAGGAGGTAGGAGA-----------------------------------------------------------------------------------------GGC------------------------------------------ACGGGAGCCCAAGGGGAAACACTG---GGA------------------------------------------------------------GAAAAATGG---------------AAAAGACAGCTAAACCAATTGAGC------------------------------------AAGTCAGAATTCAAC---------ACT------------------------TACAAAAGGAGTGGGATTATAGAG---------------GTGGATAGATCTGAAGCCAAA------GAGGGGTTAAAAAGAGGAGAAACGACTAAACACGCAGTGTCG---------------AGAGGAACGGCC------------AAACTGAGG------------------TGGTTTGTGGAGAGGAACCTTGTGAAA---CCAGAAGGG------------AAAGTCATAGACCTCGGT---TGTGGAAGAGGT---------------------GGCTGGTCATAT---TATTGCGCTGGGCTGAAGAAA---------------------GTCACAGAAGTGAAAGGATACACGAAAGGAGGACCT---GGACATGAGGAA---------------------------CCAATCCCA------ATGGCAACCTATGGATGG------AACCTAGTAAAG---CTA------------TACTCCGGGAAAGAT---------GTA------TTCTTTACACCACCTGAGAAATGTGACACCCTC---------------TTGTGTGATATTGGTGAGTCCTCTCCGAACCCAACTATAGAAGAA------------------------------GGAAGAACGTTA------------CGTGTTCTAAAGATGGTGGAA---CCATGGCTC---------------AGAGGAAAC------------------CAATTTTGCATAAAAATTCTAAAT---------------CCCTATATGCCGAGT------------GTGGTAGAAACTTTG------GAGCAAATGCAAAGA------AAACATGGAGGAATG---------------------CTAGTGCGA------------AATCCACTCTCAAGAAACTCCACT------------CATGAAATGTACTGGGTTTCATGTGGAACAGGAAACATTGTGTCAGCAGTA---AAC---------------ATGACATCTAGAATGCTGCTAAATCGATTC------------ACAATGGCTCACAGGAAGCCAACATATGAA------------------AGAGACGTGGACTTAGGCGCT------GGAACAAGACATGTGGCAGTAGAACCAGAGGTGGCC------------------AAC---------CTAGATATCATTGGCCAGAGGATAGAGAATATAAAAAATGAACACAAATCAACATGG------------------CATTATGATGAGGACAATCCA------TACAAAACATGG---GCC---------TATCATGGATCATATGAG------------------------------------GTCAAGCCATCAGGATCAGCCTCATCCATGGTCAATGGTGTGGTGAGA---------------------------CTG---------------------------CTAACCAAACCATGG---GATGTCATTCCCATGGTCACACAA------------------------ATA------GCCATGACTGACACC---ACA---CCCTTTGGA---------------CAACAGAGGGTGTTTAAAGAGAAAGTTGACACGCGTACACCAAAAGCGAAACGA------------------GGCACAGCACAAATTATG------------------GAGGTGACAGCCAGGTGGTTATGG------------GGTTTTCTCTCTAGAAACAAAAAACCCAGAATCTGC------------------------ACA---------AGAGAGGAGTTCACA------------------AGAAAAGTCAGGTCAAAC------GCAGCTATTGGAGCAGTG------------------------TTCGTTGATGAAAATCAATGGAACTCAGCAAAA---------------------------------------------------------------------------------------------------------------------GAGGCAGTGGAAGATGAACGGTTCTGGGACCTT---GTGCACAGAGAGAGGGAGCTTCAT---------AAACAAGGAAAATGT------------------GCCACG------TGTGTCTACAAC------------------ATGATGGGAAAGAGAGAGAAAAAATTAGGAGAGTTC------------GGAAAG---------GCAAAAGGAAGTCGCGCA------ATATGGTAC---------------------ATGTGGTTG------------------------GGAGCGCGCTTTTTAGAG------------------------------------------------------------------------TTTGAAGCCCTTGGT---TTC------------------ATGAATGAAGATCACTGG---------------TTCAGCAGAGAGAATTCACTCAGTGGAGTGGAAGGAGAAGGACTCCAC---------------------AAACTTGGATACATACTCAGAGAC------ATA------------------TCAAAGATTCCAGGGGGA---------AATATGTATGCA---------GATGACACAGCCGGATGGGACACAAGAATAACAGAGGATGAT---------------------CTT------CAGAATGAGGCCAAAATCACTGACATCATGGAACCTGAA---------------CATGCCCTATTG---------------------GCCACGTCAATCTTTAAGCTA------ACCTACCAAAACAAGGTAGTA------------------AGGGTGCAGAGACCAGCGAAA---------AATGGAACCGTGATGGATGTC------------------------ATATCCAGACGTGACCAGAGAGGAAGTGGACAGGTTGGAACCTAT---GGCTTAAACACC---------------TTCACCAACATGGAGGCCCAACTA---------ATAAGACAAATGGAGTCTGAGGGAATCTTTTCACCCAGC------------------GAATTGGAAACCCCAAATCTAGCCGAAAGAGTCCTCGACTGGTTGAAAAAACATGGCACC------------------------GAG---------------------AGGCTGAAAAGAATGGCAATCAGTGGAGATGACTGT------GTGGTGAAACCAATCGATGAC---AGATTTGCAACA---GCCTTAACAGCTTTGAATGACATGGGAAAGGTAAGAAAAGACATACCGCAATGGGAACCTTCAAAAGGATGGAATGATTGGCAACAAGTGCCTTTCTGTTCACACCATTTCCACCAGCTGATT---ATGAAGGATGGGAGGGAGATAGTGGTGCCATGCCGCAACCAAGATGAACTTGTAGGTAGGGCC------------------AGAGTATCACAAGGCGCCGGATGGAGCTTGAGAGAAACT---GCATGCCTAGGCAAGTCATATGCACAAATG------TGG------CAGCTGATGTACTTCCAC------------------AGGAGAGACTTGAGA------------TTAGCGGCT------AATGCTATCTGTTCAGCCGTT---CCAGTTGAT------TGGGTCCCA------------------------ACC------------AGCCGCACCACCTGGTCGATCCATGCCCACCAT---CAATGGATGACAACAGAAGACATG------------TTGTCAGTGTGGAAT---AGGGTTTGGATAGAGGAAAACCCATGGATG------GAGGACAAGACTCATGTG---TCCAGTTGGGAAGACGTT------CCATACCTAGGAAAAAGGGAAGATCAATGGTGTGGTTCCCTAATAGGCTTAACAGCA------------------CGAGCCACCTGGGCCACCAACATACAAGTG---------------GCCATAAACCAAGTGAGAAGGCTCATT---------------GGGAATGAGAATTATCTA---GACTTC---------------ATGACATCAATGAAG---AGATTCAAA------AACGAGAGTGATCCC---------------GAAGGGGCACTCTGG"/>
```
