## Supplementary material for "Enhanced genome annotation strategy provides novel insights on the phylogeny of *Flaviviridae*": configuration.xml: configuration.xml (part 2 of 2)

```
                        <sequence id="seq_NC_001563" taxon="NC_001563" totalcount="4" value="NNNNNNNNNNNNNNNNNNNNNNNNNNNNNNNNNNNNNNNNNNNNNNNNNNNNNNNNNNNNNNNNNNNNNNNNNNNNNNNNNNNNNNNNNNNNNNNNNNNNNNNNNNNNNNNNNNNNNNNNNNNNNNNNNNNNNNNNNNNNNNNNNNNNNNNNNNNNNNNNNNNNNNNNNNNNNNNNNNNNNNNNNNNNNNNNNNNNNNNNNNNNNNNNNNNNNNNNNNNNNNNNNNNNNNNNNNNNNNNNNNNNNNNNNNNNNNNNNNNNNNNNNNNNNNNNNNNNNNNNNNNNNNNNNNNNNNNNNNNNNNNNNNNNNNNNNNNNNNNNNNNNNNNNNNNNNNNNNNNNNNNNNNNNNNNNNNNNNNNNNNNNNNNNNNNNNNNNNNNNNNNNNNNNNNNNNNNNNNNNNNNNNNNNNNNNNNNNNNNNNNNNNNNNNNNNNNNNNNNNNNNNNNNNNNNNNNNNNNNNNNNNNNNNNNNNNNNNNNNNNNNNNNNNNNNNNNNNNNNNNNNNATG---------------------TCTAAGAAACCAGGAGGGCCCGGTAAAAACCGGGCTGTCAATATGCTAAAACGC------GGTATGCCCCGCGGATTGTCC---------TTGATAGGACTAAAGAGGGCTATGCTGAGTCTGATTGACGGGAAGGGCCCAATACGTTTCGTGTTGGCTCTTTTGGCGTTTTTC---AGATTCACTGCAATCGCTCCGACTCGTGCGGTGCTGGACAGA---------------------------------------------------------------------------------------------TGGAGAGGCGTCAACAAACAAACAGCAATGAAGCATCTCTTGAGTTTCAAGAAAGAACTAGGA---------ACT---------------------------------------------CTGACCAGTGCCATCAACCGCCGGAGCACAAAACAA------------------------AAGAAAAGAGGAGGCACAGCGGGCTTTACT------------------ATCTTG------------------------------------------------CTTGGGCTGATCGCCTGTGCTGGA---------GCT--GTGACCCTC---------TCGAACTTCCAGGGCAAAGTGATGATGACAGTCAATGCAACCGATGTCACTGACGTGATTACC---------ATTCCAACAGCTGCTGGGAAAAACCTGTGCATCGTAAGGGCTATGGACGTAGGATACCTTTGTGAGGAT---ACTATCACTTATGAA---TGTCCGGTCCTAGCTGCT------GGAAATGACCCTGAAGACATTGACTGC---TGGTGCACGAAATCATCT---GTTTACGTGCGCTATGGAAGATGCACAAAA---------------ACTCGGCAT---TCCCGTCGAAGCAGAAGG---------TCT---CTGACAGTCCAGACACATGGAGAAAGTACACTGGCCAACAAGAAAGGAGCT---TGGTTGGACAGCACAAAAGCCACGAGATATCTGGTGAAGACAGAATCATGGATACTGAGAAACCCG---GGCTACGCCCTCGTTGCAGCTGTCATTGGATGGATGCTAGGAAGCAACACAATGCAACGCGTCGTGTTTGCCATTCTATTGCTCCTGGTGGCACCAGCATACAGCNNNNNNNNNNNNNNNNNNNNNNNNNNNNNNNNNNNNNNNNNNNNNNNNNNNNNNNNNNNNNNNNNNNNNNNNNNNNNNNNNNNNNNNNNNNNNNNNNNNNNNNNNNNNNNNNNNNNNNNNNNNNNNNNNNNNNNNNNNNNNNNNNNNNNNNNNNNNNNNNNNNNNNNNNNNNNNNNNNNNNNNNNNNNNNNNNNNNNNNNNNNNNNNNNNNNNNNNNNNNNNNNNNNNNNNNNNNNNNNNNNNNNNNNNNNNNNNNNNNNNNNNNNNNNNNNNNNNNNNNNNNNNNNNNNNNNNNNNNNNNNNNNNNNNNNNNNNNNNNNNNNNNNNNNNNNNNNNNNNNNNNNNNNNNNNNNNNNNNNNNNNNNNNNNNNNNNNNNNNNNNNNNNNNNNNNNNNNNNNNNNNNNNNNNNNNNNNNNNNNNNNNNNNNNNNNNNNNNNNNNNNNNNNNNNNNNNNNNNNNNNNNNNNNNNNNNNNNNNNNNNNNNNNNNNNNNNNNNNNNNNNNNNNNNNNNNNNNNNNNNNNNNNNNNNNNNNNNNNNNNNNNNNNNNNNNNNNNNNNNNNNNNNNNNNNNNNNNNNNNNNNNNNNNNNNNNNNNNNNNNNNNNNNNNNNNNNNNNNNNNNNNNNNNNNNNNNNNNNNNNNNNNNNNNNNNNNNNNNNNNNNNNNNNNNNNNNNNNNNNNTTCAAC---------TGTTTAGGAATG------AGTAACAGAGACTTCCTG---------------GAGGGAGTGTCTGGAGCTACATGGGTTGATCTGGTACTG------GAAGGCGATAGTTGTGTG---------------ACCATAATGTCAAAAGACAAG---------------CCAACCATTGATGTC------------AAAATGATG---AACATGGAAGCAGCCAACCTCGCAGATGTGCGCAGTTACTGTTACCTA------GCT---------------TCGGTC---AGTGACTTGTCAACAAGAGCTGCGTGT---CCA------------ACCATG------GGTGAAGCCCACAAC------GAGAAAAGAGCTGAC---------CCCGCCTTCGTTTGCAAGCAA---------GGCGTTGTGGACAGA------GGATGG------------------GGAAATGGC---TGCGGACTGTTT---------GGAAAGGGG------AGCATTGACACATGT------GCGAAGTTTGCCTGT---ACAACCAAA---------GCAACTGGATGGATCATCCAGAAGGAAAACATCAAGTATGAG------GTTGCCATATTTGTGCATGGCCCGACGACCGTTGAATCTCATGGCAAGATAGGGGCC---------------ACCCAGGCTGGAAGATTCAGTATAACTCCATCGGCGCCATCTTACACGCTAAAGTTG------------GGTGAG---------TATGGTGAGGTTACG------GTT---GATTGT------------GAGCCACGGTCAGGAATAGACACCAGCGCCTATTACGTT---------------ATGTCAGTTGGTGAG------------------AAGTCCTTCCTGGTTCACCGAGAATGG------TTTATGGATCTGAAC---CTG---CCATGGAGCAGT------------------GCTGGAAGCACC------------ACGTGG---AGGAACCGGGAAACA---CTGATGGAGTTTGAAGAACCT------CATGCCACCAAA------CAATCTGTTGTGGCTCTAGGGTCGCAGGAAGGTGCGTTGCACCAA---------GCTCTGGCCGGAGCGATTCCTGTTGAG---------TTC------TCA------------------AGCAACACTGTGAAGTTG---------ACATCAGGA------CATCTGAAGTGTCGGGTGAAG---ATGGAGAAGTTGCAG---------CTGAAGGGAACAACATAT------GGA---------------------GTATGT---------TCAAAAGCGTTCAAATTCGCTAGG---ACTCCCGCTGACACTGGCCAC---GGAACGGTGGTGTTGGAACTGCAA------TATACCGGAACAGACGGTCCCTGCAAAGTGCCC---ATTTCT---TCCGTAGCTTCCCTGAATGACCTCACACCTGTTGGA---------AGACTGGTGACCGTGAATCCATTTGTGTCTGTGGCCACAGCCAACTCGAAGGTTTTGATTGAACTCGAACCCCCG---------------TTTGGTGACTCTTACATCGTGGTGGGAAGAGGAGAACAGCAG---------ATAAACCAT------CACTGGCACAAATCTGGGAGCAGC---------------ATT---------GGAAAGGCCTTTACCACCACACTCAGAGGA---GCTCAACGACTCGCAGCTCTTGGAGATACTGCTTGGGATTTTGGATCAGTTGGA------GGGGTTTTCACCTCAGTGGGGAAAGCCATACACCAAGTCTTTGGA---GGAGCT------TTTAGATCACTCTTTGGAGGGATG---TCCTGGATCACA---CAGGGACTT------CTGGGAGCTCTTCTGTTGTGGATGGGAATCAATGCCCGTGACAGG---------------------------TCAATTGCTATGACGTTTCTTGCGGTTGGAGGAGTTTTGCTCTTC------------------CTTTCGGTCAACGTCCATGCT---------NNNNNNNNNNNNNNNNNNNNNNNNNNNNNNNNNNNNNNNNNNNNNNNNNNNNNNNNNNNNNNNNNNNNNNNNNNNNNNNNNNNNNNNNNNNNNNNNNNNNNNNNNNNNNNNNNNNNNNNNNNNNNNNNNNNNNNNNNNNNNNNNNNNNNNNNNNNNNNNNNNNNNNNNNNNNNNNNNNNNNNNNNNNNNNNNNNNNNNNNNNNNNNNNNNGAC---ACAGGCTGTGCCATTGATATTGGCAGGCAAGAGCTCCGGTGCGGAAGTGGAGTGTTTATCCACAACGATGTGGAAGCCTGG---ATGGATCGTTACAAGTTCTACCCGGAGACGCCACAGGGCCTAGCAAAAATTATCCAGAAAGCACATGCA------GAAGGAGTCTGCGGCTTGCGTTCCGTTTCCAGACTCGAGCACCAAATGTGGGAAGCCATTAAGGATGAGCTGAACACCCTGTTGAAAGAGAATGGA------GTCGACTTGAGTGTCGTGGTGGAAAAACAGAATGGGATGTACAAAGCAGCACCAAAACGT------TTGGCTGCCACCACCGAAAAACTGGAGATG------------GGT---------TGGAAGGCTTGG---------GGCAAGAGTATCATCTTTGCG------------------CCA------------GAACTAGCTAACAACACCTTTGTCATCGACGGTCCTGAGACTGAGGAATGCCCAACGGCCAACCGAGCATGGAACAGT---ATGGAGGTAGAGGACTTTGGATTTGGACTGACAAGCACTCGCATGTTCCTGAGGATTCGGGAAACGAACACAACGGAATGCGACTCGAAGATCATAGGAACCGCCGTCAAGAACAACATGGCTGTGCATAGTGATCTATCATACTGGATAGAGAGCGGACTCAACGACACC---------TGGAAGCTTGAGAGGGCGGTTCTAGGAGAAGTCAAATCATGCACCTGGCCAGAAACCCACACTCTGTGG---GGTGATGGAGTTCTGGAAAGTGATCTCATC---------ATACCCATCACCTTGGCAGGACCCAGAAGCAACCACAACAGGAGACCA---------GGG---TACAAAACTCAGAACCAAGGCCCATGG---GATGAGGGGCGCGTCGAGATTGACTTTGACTATTGCCCA---GGAACAACAGTAACTATAAGTGACAGTTGCGAACACCGTGGACCTGCGGCACGCACAACCACTGAGAGTGGGAAGCTCATCACAGACTGGTGCTGCAGAAGTTGCACC---------CTCCCTCCACTGCGCTTCCAGACTGAGAATGGCTGT------TGGTATGGAATGGAAATTCGA------------CCTACG---------------------------------------------------CGGCACGAC---GAAAAGACC---------CTCGTGCAATCGAGAGTGAATGCA---------------------------------------------------------------------TACAACGCC------------GACATGATTGATCCTTTT---CAG------------------------------TTGGGCCTT---ATGGTCGTGTTCTTGGCCACCCAGGAGGTCCTTCGC------AAGAGGTGGACGGCCAAGATCAGCATTCCAGCTATCATGCTTGCACTC---------------CTAGTCCTAGTGTTTGGGGGTATTACGTACACTGATGTCCTGCGATATGTC------ATTCTCGTCGGCGCCGCGTTTGCTGAA---------------------------------------GCAAACTCAGGAGGAGACGTCGTGCACTTGGCACTTATG---GCTACATTCAAGATTCAACCAGTCTTTCTGGTGGCTTCCTTT---TTGAAGGCAAGGTGGACCAAC------------CAA---------GAGAGTATTTTGCTCATGCTTGCAGCTGCTTTCTTCCAAATGGCTTACTATGACGCCAAGAATGTTCTGTCATGGGAAGTGCCTGACGTTTTGAACTCTCTC---TCCGTTGCGTGGATGATTCTCAGAGCTATAAGCTTCACC------AACACTTCAAATGTGGTGGTGCCGCTGCTGGCCCTTTTGACA---CCTGGATTGAAATGCTTAAACCTTGATGTGTACAGAATTTTGCTACTCATGGTTGGAGTTGGAAGCCTCATCAAAGAAAAAAGGAGCTCTGCA---GCA------------AAAAAGAAAGGA------GCT---------TGCCTCATCTGCCTAGCGCTGGCGTCTACAGGAGTGTTCAATCCAATGATACTT---GCAGCTGGGCTAATGGCTTGCGACCCCAACCGC---------------------------AAGCGGGGCTGG---------CCTGCTACAGAAGTGATGACTGCAGTTGGACTCATGTTTGCCATCGTTGGGGGTCTGGCAGAACTTGACATAGATTCTATGGCTATCCCCATGACC------ATCGCCGGACTTATGTTCGCGGCATTTGTCATCTCTGGAAAGTCAACAGACATGTGGATTGAGAGGACGGCTGAC------ATT------ACT---------TGGGAGAGTGATGCTGAAATCACAGGCTCT------AGCGAAAGAGTAGAT---GTGAGGCTGGATGATGATGGAAATTTTCAACTGATGAATGACCCCGGGGCACCATGG---AAAATTTGGATGCTTAGGATGGCCTGCCTGGCGATAAGTGCCTACACACCTTGGGCAATTCTCCCCTCGGTCATCGGATTCTGGATAACC---------CTTCAGTACACAAAGAGA------------GGA------------GGTGTTCTTTGG---GACACACCATCACCCAAGGAGTACAAGAAGGGTGATACC---------------------ACCACTGGCGTTTACAGA------------ATCATGACTCGAGGTCTGCTT---GGCAGTTACCAAGCTGGAGCCGGA------GTGATGGTAGAGGGGGTGTTCCACACACTATGGCACACCACTAAGGGAGCTGCTCTCATGAGTGGT------------GAGGGACGTCTGGATCCCTACTGGGGGAGCGTGAAAGAGGACCGACTTTGCTATGGGGGGCCATGGAAACTC---------CAACATAAATGGAATGGACATGATGAGGTCCAAATGATTGTCGTGGAGCCAGGG---AAAAATGTGAAAAACGTCCAGACCAAG------CCCGGAGTGTTTAAG------ACACCAGAAGGAGAAATTGGGGCAGTTACGCTAGACTATCCTACCGGAACGTCAGGTTCCCCCATTGTAGAC---AAAAATGGAGATGTGATT---------------GGATTGTATGGGAACGGC------GTCATCATGCCTAATGGTTCATACATAAGCGCCATTGTGCAAGGAGAGAGAATGGAAGAACCG---------------GCACCAGCTGGCTTCGAACCTGAAATGTTGAGGAAGAAACAGATCACTGTCCTTGATCTGCACCCCGGAGCAGGAAAGACACGCAAGATACTTCCCCAAATCATCAAGGAGGCCATCAACAAAAGATTGAGGACGGCTGTGCTGGCACCCACCAGGGTCGTTGCTGCTGAGATGTCTGAGGCCCTGAGAGGACTT------CCCATTCGGTACCAAACCTCAGCAGTGCACAGAGAGCACAGTGGA---AATGAGATCGTTGATGTCATGTGCCATGCC---ACCCTCACACAC---------AGGCTGATGTCTCCACACAGAGTC---CCCAACTACAACCTGTTCATAATGGATGAAGCCCATTTCACGGATCCAGCGAGCATCGCAGCCAGAGGATACATAGCAACCAAGGTTGAATTGGGCGAAGCCGCCGCG---ATTTTCATGACGGCAACGCCACCCGGGACT---TCTGACCCCTTTCCAGAGTCTAATGCTCCTATCTCGGACATGCAAACAGAGATCCCA---------GACAGAGCCTGGAACACTGGATATGAATGGATAACTGAGTATGTT---------------------GGAAAGACCGTTTGGTTTGTTCCAAGTGTGAAAATGGGAAATGAGATTGCCCTCTGTCTGCAACGGGCGGGGAAGAAGGTTATCCAGCTGAACAGAAAGTCCTATGAGACAGAGTACCCCAAGTGTAAGAACGATGATTGGGATTTTGTCATCACCACAGACATATCAGAAATGGGAGCCAACTTC---AAGGCGAGCAGAGTGATCGAC---AGCCGCAAAAGCGTGAAACCCACCATCATTGAGGAAGGT------GATGGAAGAGTCATCCTGGGGGAACCCTCAGCCATCACGGCTGCCAGCGCTGCTCAGCGGAGAGGACGCATAGGAAGAAACCCA------TCA------------------------CAAGTTGGTGATGAGTATTGCTATGGA------------GGGCACACAAATGAGGAT------GATTCCAACTTTGCT------CACTGGACAGAGGCTCGCATC---------ATGCTAGACAACATC---------AACATGCCGAAT---GGT------CTGGTGGCTCAACTATATCAGCCTGAGCGCGAGAAGGTGTACACCATGGACGGGGAATAC---------AGGCTCAGAGGGGAAGAACGGAAGAACTTCCTTGAATTCCTGAGA---ACAGCTGATTTACCAGTC---TGGCTCGCTTACAAAGTGGCAGCA---GCAGGAATATCATACCATGACCGGAAATGGTGC---TTTGATGGACCTCGA------ACCAACACGATTCTTGAAGAC------AACAATGAAGTTGAAGTCATC---ACGAAGTTGGGTGAGAGAAAGATCCTAAGACCCAGGTGGGCAGATGCT---------AGAGTGTACTCAGACCATCAAGCTCTAAAGTCCTTC------AAAGATTTTGCA---------TCGGGGAAACGATCA------------CAAATCGGG---CTCGTTGAGGTGCTCGGGAGA------ATGCCTGAACACTTCATGGTG---------------------AAAACTTGGGAGGCATTGGACACGATGTATGTGGTGGCGACCGCT------GAAAAAGGAGGCCGA---------GCTCACAGGATGGCTCTTGAGGAGCTACCGGACGCCCTTCAGACAATAGTTTTGATTGCA------CTATTGAGTGTGATGTCCTTA------GGTGTGTTTTTTCTACTCATGCAAAGGAAGGGCATT------------GGTAAGATTGGCTTG------------GGAGGAGTAATCTTAGGAGCTGCCACATTCTTCTGCTGGATGGCTGAAGTCCCAGGA------ACGAAAATAGCA------GGC---ATGCTCCTGCTTTCCCTGCTGCTC---------ATGATTGTTTTGATTCCGGAGCCG------------GAAAAGCAGCGC---TCACAGACTGATAACCAGCTCGCCGTGTTCTTGATCTGT------GTGCTCACACTGGTCGGCGCCGTGGCTGCCAAT---GAAATGGGCTGGCTG------------GACAAGACCAAGAATGACATTGGCAGCCTGTTGGGGCACAGGCCAGAAGCTAGAGAGACG---ACCCTGGGAGTTGAGAGCTTCTTACTTGAT------------------CTG---------CGGCCGGCCACGGCATGG------TCGCTCTATGCCGTAACGACAGCCGTTCTC------------ACCCCTTTGCTGAAGCATCTAATC---ACGTCAGAC---------------TACATCAACACTTCGTTGACCTCAATAAACGTCCAAGCCAGCGCG---------TTGTTCACTTTGGCCAGAGGCTTCCCTTTTGTGGACGTTGGTGTGTCAGCTCTCTTGCTGGCGGTCGGG---------TGC------------------------TGGGGTCAGGTGACTCTGACTGTGACTGTGACTGCAGCTGCTCTGCTCTTT---------------TGCCACTATGCTTACATGGTGCCAGGC---------TGGCAAGCGGAAGCCATGCGATCTGCCCAGCGGCGGACAGCTGCTGGCATCATGAAA------------AATGTAGTGGTGGATGGGATCGTG---------------GCCACTGATGTACCTGAACTTGAACGAACAACTCCAGTCATGCAG------------------AAAAAAGTTGGACAGATCATATTG---------ATCTTGGTATCAATG------------------GCCGCGGTGGTCGTCAATCCATCAGTGAGAACCGTCAGAGAG------GCCGGAATTCTGACTACAGCAGCAGCAGTCACCCTATGGGAG------AATGGTGCTAGTTCAGTGTGGAATGCAACG------ACAGCTATTGGCCTTTGTCACATCATGCGAGGAGGATGG------------CTC---TCGTGT------CTCTCCATCATGTGGACTCTC---------------------ATCAAAAACATGGAGAAACCAGGCCTCAAGAGG-----------------------------------------------------------------------------------GGT---------------------------------------------GGAGCCAAAGGACGCACGCTA---GGG------------------------------------------------------------GAAGTTTGG---------------AAGGAGAGACTCAACCACATGACG------------------------------------AAGGAAGAATTTACC---------AGA------------------------TACAGAAAAGAAGCCATCACTGAA---------------GTTGACCGCTCCGCAGCAAAA------CATGCTAGGAGAGAGGGAAACATCACTGGAGGCCACCCAGTCTCA------------CGGGGAACCGCG------------AAATTACGG------------------TGGTTAGTGGAAAGGCGTTTCCTCGAGCCAGTGGGA---------------AAGGTTGTGGATCTCGGG---TGTGGTAGAGGC---------------------GGCTGGTGCTAT---TACATGGCTACCCAGAAGAGG---------------------GTACAGGAAGTGAAAGGGTACACGAAAGGAGGACCT---GGCCATGAAGAA---------------------------CCACAACTG------GTGCAGAGCTATGGTTGG------AATATTGTTACC---ATG------------AAGAGTGGAGTCGAC---------GTC------TTCTACAGACCATCAGAAGCGAGCGACACACTG---------------CTCTGTGACATTGGAGAGTCATCGTCAAGTGCCGAGGTAGAAGAA------------------------------CACCGCACCGTC------------CGTGTCCTGGAGATGGTGGAA---GATTGGTTG---------------CACAGAGGA------------CCGAAGGAATTCTGCATCAAAGTGCTATGC---------------CCTTACATGCCCAAA------------GTGATTGAGAAGATG------GAAACACTCCAAAGG------CGATATGGAGGTGGC---------------------CTTATAAGA------------AACCCCCTTTCACGCAACTCTACC------------CATGAGATGTACTGGGTGAGCCACGCTTCAGGCAATATCGTCCACTCCGTC---AAC---------------ATGACAAGCCAGGTGCTTCTGGGGAGGATG---------GAAAAGAAAACATGGAAGGGACCCCAGTTTGAG------------------GAAGATGTCAACTTGGGAAGT------GGAACGCGGGCAGTAGGGAAGCCTCTCCTCAATTCT------------------GAT---------ACTAGCAAGATCAAGAACCGAATTGAGAGGCTGAAGAAAGAATACAGCTCCACATGG------------------CACCAGGATGCGAACCACCCC------TACAGGACCTGG---AAC---------TACCACGGAAGCTATGAA------------------------------------GTGAAACCAACCGGCTCAGCCAGCTCCCTTGTGAATGGGGTAGTCAGA---------------------------TTA---------------------------CTCTCAAAACCATGG---GACACTATCACCAATGTGACCACG------------------------ATG------GCCATGACAGACACC---ACT---CCTTTCGGT---------------CAACAACGAGTGTTCAAGGAAAAGGTGGACACAAAGGCTCCAGAGCCTCCAGAA------------------GGAGTCAAATACGTCCTC------------------AATGAGACCACGAACTGGCTGTGG------------GCTTTTTTAGCCCGCGATAAGAAACCCAGGATGTGT------------------------TCC---------CGGGAGGAATTTATT------------------GGAAAAGTCAACAGTAAT------GCCGCCCTAGGAGCGATG------------------------TTTGAAGAACAGAACCAATGGAAGAACGCCCGG---------------------------------------------------------------------------------------------------------------------GAAGCTGTAGAGGATCCAAAGTTTTGGGAGATG---GTGGATGAGGAGCGTGAAGCGCAT---------CTCCGTGGAGAATGC------------------AACACC------TGCATCTACAAC------------------ATGATGGGAAAGAGAGAGAAGAAGCCTGGAGAGTTC------------GGCAAA---------GCTAAAGGCAGCAGAGCC------ATCTGGTTC---------------------ATGTGGCTG------------------------GGGGCCCGCTTCCTGGAG------------------------------------------------------------------------TTTGAAGCTCTCGGA---TTC------------------CTCAATGAAGACCACTGG---------------CTGGGTAGGAAGAACTCAGGAGGAGGAGTTGAAGGCTTAGGACTGCAG---------------------AAGCTCGGGTACATCTTGAAGGAA------GTT------------------GGAACAAAGCCTGGAGGA---------AAGGTTTACGCT---------GATGATACCGCAGGCTGGGACACACGCATCACCAAAGCTGAC---------------------CTC------GAGAATGAAGCGAAGGTTCTTGAACTGCTGGATGGAGAA---------------CATCGACGTTTA---------------------GCGCGGTCCATCATCGAGCTC------ACATACCGACACAAAGTCGTG------------------AAAGTGATGAGGCCAGCGGCC------GACGGGAAAACTGTGATGGACGTC------------------------ATCTCTAGAGAGGATCAGAGAGGAAGCGGTCAGGTAGTGACTTAC---GCCCTGAACACC---------------TTCACCAATCTAGCAGTTCAGCTG---------GTCAGAATGATGGAGGGGGAGGGGGTCATTGGACCCGAT------------GATGTTGAAAAACTGGGAAAAGGAAAAGGCCCTAAGGTCAGAACCTGGCTGTTTGAGAATGGCGAG------------------------GAG---------------------CGTCTCAGTCGCATGGCCGTCAGCGGTGATGACTGC------GTGGTGAAACCTTTGGACGAC---CGCTTCGCCACA---TCACTACACTTCCTAAATGCTATGTCAAAGGTCCGCAAAGACATCCAGGAATGGAAACCCTCGACGGGGTGGTATGACTGGCAGCAGGTTCCATTCTGTTCAAACCATTTCACGGAACTGATC---ATGAAGGACGGCAGGACGCTGGTGGTCCCGTGTCGTGGACAAGACGAGTTGATTGGACGTGCC------------------AGGATCTCTCCAGGGGCTGGATGGAATGTGCGCGACACC---GCCTGCCTGGCGAAGTCATACGCGCAGATG------TGG------CTGCTGCTTTATTTCCAC------------------CGTAGAGACCTGAGA------------TTGATGGCC------AATGCCATCTGTTCCGCTGTG---CCTGCCAAC------TGGGTTCCC------------------------ACA------------GGGCGTACCACTTGGTCGATCCACGCAAAAGGA---GAATGGATGACGACGGAAGACATG------------CTCGCAGTCTGGAAC---AGAGTGTGGATTGAGGAGAATGAGTGGATG------GAAGACAAAACACCAGTT---GAGAGGTGGAGTGATGTT------CCATACTCTGGAAAGAGAGAGGACATTTGGTGTGGCAGTTTGATCGGCACACGAACC------------------CGCGCCACTTGGGCTGAAAATATCCATGTG---------------GCAATCAATCAGGTCCGTTCAGTGATT---------------GGAGAAGAGAAGTATGTG---GATTAC---------------ATGAGCTCCTTGAGG---AGGTATGAA------GACACCATTGTAGTG---------------GAGGACACTGTTTTG"/>
                        <sequence id="seq_NC_001564" taxon="NC_001564" totalcount="4" value="NNNNNNNNNNNNNNNNNNNNNNNNNNNNNNNNNNNNNNNNNNNNNNNNNNNNNNNNNNNNNNNNNNNNNNNNNNNNNNNNNNNNNNNNNNNNNNNNNNNNNNNNNNNNNNNNNNNNNNNNNNNNNNNNNNNNNNNNNNNNNNNNNNNNNNNNNNNNNNNNNNNNNNNNNNNNNNNNNNNNNNNNNNNNNNNNNNNNNNNNNNNNNNNNNNNNNNNNNNNNNNNNNNNNNNNNNNNNNNNNNNNNNNNNNNNNNNNNNNNNNNNNNNNNNNNNNNNNNNNNNNNNNNNNNNNNNNNNNNNNNNNNNNNNNNNNNNNNNNNNNNNNNNNNNNNNNNNNNNNNNNNNNNNNNNNNNNNNNNNNNNNNNNNNNNNNNNNNNNNNNNNNNNNNNNNNNNNNNNNNNNNNNNNNNNNNNNNNNNNNNNNNNNNNNNNNNNNNNNNNNNNNNNNNNNNNNNNNNNNNNNNNNNNNNNNNNNNNNNNNNNNNNNNNNNNNNNNNNNNNNNNNATG------------------AAGAGGAAGGATTTGGAGGCGCGAGGAAAAGCGCCAGGGAGGGATTTTTCCACCCCG------TTCTGGGGAAGAGAAGGTAGG---------------------AGAAAGGACAAGGAAAAGGGAGGGGAGTCTCCCTCAAATCGGCAAGTGACCCTGAATACACCCATCCAGAGTGGGCGTAGGGCAGGGAAAAGACAGCGTGTTGGCCTGCTAGGAAGGCTGGGAGTT---------------------------------------------------------------------------------GGATGGGGATCCTTCTTACAGGAGGACATCGTCCAAGCCCTCATTCACATGGCATTGGTGCTTCAT---------GCC---------------------------------------------CTGTTTTCCTCCATCGACCGGCGAATTCGCTCATTATCTCGACGTGTTACCGCTCTTGAATCTCGACGAACCACAGGAGATCCTATGACG------------CTAGCTTTCATC------------------------------------------------TTGGGCTTTCTCACAGTGTTATGT------GGATGC--GTGGTGATT------------------------------GACATGCAAGTTTCTACCGCTAAGGGCACGGAAATTTTTGAA---------GGAAAGACGAACCGGACAGACTACTTGCATCTGGTCAAGTTACCCGCTGATGGTTGCTGGAGTGGC------ATTCTTGTCACAAAGAAGTGCCCAAAAGTGACTGACTTG---GCAAAGGACCTCGAGTCAACAGATTGC------GGATCAACGTGGACTGAGTTCACATTGCGGTATCGGAGATGTGCCGTG---------------------------AAGAAACGTGAAAAGCGA---------TCA------------CGTGAACCCCCGAAAGCGGATCTGCTAGCT------------------------------------------GAAATGGAGATCATCGCGTTCAAGACCATTCGCGAAAAT---AAGACGATTTTCATCGTGGCCCTACTGTGTGTGGCAATCGCGAAGCGTTGGCCCACCTGGGTTGTGATTCTTCTGGCTATTGGCACTTGGACCACAGTAAAGGGGNNNNNNNNNNNNNNNNNNNNNNNNNNNNNNNNNNNNNNNNNNNNNNNNNNNNNNNNNNNNNNNNNNNNNNNNNNNNNNNNNNNNNNNNNNNNNNNNNNNNNNNNNNNNNNNNNNNNNNNNNNNNNNNNNNNNNNNNNNNNNNNNNNNNNNNNNNNNNNNNNNNNNNNNNNNNNNNNNNNNNNNNNNNNNNNNNNNNNNNNNNNNNNNNNNNNNNNNNNNNNNNNNNNNNNNNNNNNNNNNNNNNNNNNNNNNNNNNNNNNNNNNNNNNNNNNNNNNNNNNNNNNNNNNNNNNNNNNNNNNNNNNNNNNNNNNNNNNNNNNNNNNNNNNNNNNNNNNNNNNNNNNNNNNNNNNNNNNNNNNNNNNNNNNNNNNNNNNNNNNNNNNNNNNNNNNNNNNNNNNNNNNNNNNNNNNNNNNNNNNNNNNNNNNNNNNNNNNNNNNNNNNNNNNNNNNNNNNNNNNNNNNNNNNNNNNNNNNNNNNNNNNNNNNNNNNNNNNNNNNNNNNNNNNNNNNNNNNNNNNNNNNNNNNNNNNNNNNNNNNNNNNNNNNNNNNNNNNNNNNNNNNNNNNNNNNNNNNNNNNNNNNNNNNNNNNNNNNNNNNNNNNNNNNNNNNNNNNNNNNNNNNNNNNNNNNNNNNNNNNNNNNNNNNNNNNNNNNNNNNNNNNNNNNNNNNNNNNNNNNNGAGTTT---------------------------GTTGAACCGTTATACACG---------------CTGAAAGCGGAACAGATGACCATGCTACAGACCATTGTG---AGACCGGAGGAAGGGTACGTC------------------GTGGCCACGCCAAAC------------------GGTCTTCTCGAGTTT---------------AAAACAGGACCGGCGGAGATCTATGGGGGGCAATGGCTGCGCGAGTTACTCGCAGAC------TGC---------------CACGTC---AACGCATCCTATTCGACTGACGTGTGT---CCC------------------------GGTGGATCGCAGCTCAACATGGCTGACATCATGGCC---------AAGGAACGAGTATGCTCGACC---------CAGCCATACAACCGC------GGTTGG------------------GGCACTGGG---TGCTTCAAGTGG---------GGGATTGGA------TTCGTTGGAACGTGC------GTCGAACTCCATTGC---GACAGAGGA------------------------TTCAACGTTTCTTCCATCGCTAGGTCA---GCCATTGTCATGAACGTTACGGCTAGCTTCCACTCTGTTAGC------------------------------------GACACACAACAGATGGTTGGCGACATACCGCTTACATTTAGGTTTGCGAAACTC------------------------------GGAAACGCGGCG------ATG---ACCTGC------------AGGTTGGAGTCTGAGCAGTTGCTGCTTGATTACTAT---------------------CACGTTACGGGA---------------------------AGCTCTCACGAGGGGCTGTTTTTGCGGTCGCAAATTGAC---------AGTTGGCCTGGT---------GTGCACTCTACCGCTAGTGGTCGG------------------CATGGCATGGAGAAA---GTTGTTGTGTGGGGAGATGCT------AGGTCC------------AATGAGATATTGGTAAAAAACGTAATTGAACCTTCGTTGTCC---------------TGGGAAGACGCGATCGCCACCCAT------------------GAT---------------------GGATTCCGTGATATC------------------------TCTTTTGTTTGTCAGATTATG---CTCGACAAACTAGTC---------------AGTGGAGCTTTT------CGA---------------------GACTGT---------CCAGGCCCAAAAACATCCACATTT---TCCCAAGACGGCTTTGGGTATAGTGGAGTGGTGATAACTACCCTCACC---------GCTTCTTCAAATGAGACCTGTTCGCTTAGC---TTAACGTGCCACGGCTGT------------------------------------CTGCTGCAATCCACAAAAATGATCTTTCTCGCAGGGAAGACAACTTCTCGGGCATTTGTCAAGTGTGGGAACCAT---------------------ACGAGCACCTTGCTCGTTGGGAGCACTTCAGTTTCC---------------------------------------------------------------ATT---------GAGTGTGCCCTTAACCCTATCTCGCAAGGA---TGGCGCCTGGCTCGACACGTGGTGGATAGGTATCGACGGTTTGGCGTGTCTGGT---------------------GTTGCGGGAGTGTGGCAGGATCTGGTTGGA---AAG---------------------TTTTCGGTTGGTGCCTTTTTCTCCAAC---ACAACCCTT---------CTAGTCATTTTCGTCCTCGCTGCCTTGATTGACAAACGC------------------------------------ATAGCCTTTCTGTTGGTTTTAGGGGGGTACTTTTACTAT------------------------------GTGCGGGCT---------NNNNNNNNNNNNNNNNNNNNNNNNNNNNNNNNNNNNNNNNNNNNNNNNNNNNNNNNNNNNNNNNNNNNNNNNNNNNNNNNNNNNNNNNNNNNNNNNNNNNNNNNNNNNNNNNNNNNNNNNNNNNNNNNNNNNNNNNNNNNNNNNNNNNNNNNNNNNNNNNNNNNNNNNNNNNNNNNNNNNNNNNNNNNNNNNNNNNNNNNNNNNNNNNNNGAT---CTGGGGTGTGGGATTGACACCACGAGAAAAACCATCTCGTGCGGCAGCGGCGCTTTTGTGTGGAAACACTTGGGCGTTGGCATTTCCAATGATCATGCTGTGGAACTTGAAGATTACTCATTCACTGACTTGTACATAAAGGATATGTTTAGCTGGACCACGAAACCCTGC---TTGATTTGTGAGGATGCTTTGCAGTGCGTAGCCCTGCGCAGAGCTGCTTTCTCTGCTGTTGGGTCAATGGGTCCTGAACAG------GTGTATGTAAATGACACATTGGCACGTACATTCAAGTTCTCCGAAACACCAAAGAGAACCATTTCCGTCACCATTAACCTAATTCAGTACAAGTTC------------TCATCTTATGTTGCACATGGACGCGCTGAGGGTGATCTGGGGCATCTACCAACAATGTTTGGAAGCTAT---CCC---------GAAAAAGAGGCTGATAAGGTTATCCGGATTGTCGCATCGCGGCCCGATATTCGCCGACTTTGCGGAAAAGCTGTCTCTTTCCAATTCAAGTTTACGGGCTTCCGGCGAGGCTTGTATGGTTCAAACGTTCAGGTTGAGGTCTCAAAGAACTCATCGACCGAGTGTCCCACGTACCTGGCGGGCGTTGTCGTGAAGAATGGCCGAACTGTCATCACTGACGGCATGTTTTGGTTGGAAAGCACAGTGTTGGATGGAGTTGCC------CAGATTACATCACTTGAGATGCGTCAATCACACCGCTGTGTGTGGCCCAGGGAATACACCCCAGACACGCTCAGTGACCCTTCAGACCAAGCTTTATTT---------ATTCCACCTGCTTGGGGGGGACCAATTTCGCGAGTGAACCACATAATC---------GGG---TACAAGACACAAACTGACTTTCCGTGG---AACGTTAGTGACATCACTCTCATAGAGGGCCCAGCCCCT---GGCACAAAGGTCAAGGTGGACTCTAGATGTCATGGGCGA---------ATGCACGCACAGGTAATTGGACCGAATGACACGGAATCCTGGTGTTGCCAATCATGCACA------------AGAATAGTCCACTTTCGAGTTGGTGACCTCCTA------TATTACCCCATGGAGATCCAA------------CTTGGAACCATGTCTGAAGCGCCAGAGCCGAATTCTAAAATATTTGAGGAACCGATCGGCGAGGAA---CCAGAACCA---------ACAGTTGACGACATATTGAAGAGATAC------------------------GGG---------------------------AAGGCAAACGCTCAATCGGATTTCCGGAGGGTGAGCCCACGTGCAGGAGTT---GGG------------------------------TTCGACCGCTCCCTCCTAAATCTCCTGTGCCTCGCTATTTCATTGCAGCTTATCGGGGCAAAAACCAGAACATCGACACTAACCCGTCTATTTCTGACGATT------------CTAGCAATGGCGCTCTTTGGACTCCCCAATTTGTTTTCATCTGTGGGGCTATCTGCTTGGGTGTTGCTAGTGGCGTCC------TCA---------------------------------------TCATCGCAACCGCAAGATCTATTGATGAATCTCTGGATCATACTACAGACTGGGAGCTCAGCAGTCCTGCTGTTGGGG---TACATGATCAGGAAGAAACTCTCAATAGTGCTAGGGGTCCAC---------CACTTGGTGACTTTGATGTGCATTCAGTTCCTGTTCTCCGCCGTCGATCGC---------------TATCAGAAATATCTCTACGGTCTCCTAGAACTCATG------GCTTCGGTGGTCCTGCTGAGCGCCTACAAGAGCGTCCTGCAGGCTCTCCCCCCAGAGGTTCTATGTTTCAGCCTGATAATGGGGTGGAAGACAGCC------CTGTCTCTCGCTACCGTTGTGTCTCTGATCTTCAGTTTGAACGCTATGTACAAGTACGCATGTCAA---------------TAT------------------------------CAC---------------------------AATCCGAGGAACGGCTACAGAGACTCTGGCGCGAATTTATGGTTTTGGACTGTATCCTTGGCGAGCGCTGGGGGA------------------------------ATCTGGGCGGCGGAGAAAGCTCACCAACCAACGGTGGCAGCTGTCCTAGCCTTTACAATGATAGTGCTCTTTCTTTACATGGAACAGACGAACGTC---------------------------AGTATGGAGCTTGAGTTCATCTCAGCTGGAGAGACTCCCGAAGGAGTGTCAACCGAAAATGATGACGGG---------------ATG---------------AATATTCCTGACTTAAAAGGGCGCTATGGGGAGGATGGGATCGTCGTGGGGGCGGCCTCATCGTCTGGCCACCTACCCGAGCTCGTGTTTGTGTTCCTCCTAGGTTTTGCCGTGACGTCCACTTCATACTTTTTGGGGGCGCTCTACCTGCTCATCGCAACCAGCACTAACCTTCCCGTGACCATAATACGGATGCTGCGTATGAAGCTCACTGCCAACAACCGA------------TCT---------GATGATCTCTTGGGACTCGGCGGACCTATTGAAACTGATCTCCAGACCAGCTTTCAAGAC---------------ATTCCCAATGGAGTGTATCGC------------ATCGTTGTTCGCAGCTTATTT---GGCGACCGGCAACGAGGGGCTGGC------TTCTCGAAAAATGGGGTGTTTCACACTCTCATGCACGTCACTCGAGGTGAACCAGTTAAATGGCGT------------GGGCGAGTTGTCGTTCCTCACTCTGGTAGTGCCTTGCGCGACGTGGTGTCGTATGGTGGACCTTGGCAGTTG------------GACACCCCCACTACCACGGAAGACCTCGTGCTGATGGCTTGCAAACCGGAC---AAGACCGTTGAGTACCATCGGTACAGG------CCGGGAGTCATGAGT------ATTGACGGTGAACCTGTCATGTTCATTAGTGATGATTTCGGAAAAGGATCTTCTGGCTCACCGTTCTTC------ATTAATGGCGAGCCCGTC---------------GGGTTCTATGGTTTTGGGTTC------------------------TATGTGAACGGCATTTATCGCTCAACAGTAGCAGGTGGTAAA------------------CCAACCGATGTCACGGAGAACTTGGACTGTGATTCGACCAGGCGGTTCGTGACATGGCATCCGGGAAAAGGAAAGACGCGCAAGGTTATTGTCGAAGAAACTAAGAAGAACTATGATTCCAACCAACGGACCGTGATCTTAACACCCACCCGGGTAGTCATGGCTGAGGTCGTTGAGGCCTTGAAGAACTCA------GGCATGAGGAGTGATAAGAACCTGTCGTACTGCACCAGG------------AACCTGATAACGGTTGCATGTCACGCA---ACGTTCACGAAA---------TTTGTTCTTAGCCATGGCGCCAAGAAAGTGCGGGTTGCCATGATCATCATGGATGAGTGCCATTTCATGGATCCTATGTCCATTGCTGCGCGCGGGATCATGGAGCATCTCCACAGCCAAGGAACAAAATTG------ATTTACCTTAGTGCAACACCACCCGGCCAC---GCGCCTGAT---ACAGGCTCGAATTATGCAATAAGTGACCAATCCATTAGCTTCCCAACCTGGTTGAGTCCAGCGTGGATAGGAAACGTTCAAAAATCCGTGGGGGCGAAG------------------------AAGACCATTTTATTCGTCCCATCGCACAACCAAGCTAACACCCTGGCTAGTGCTATTCCTGGATCC------------GTCCCATTGCATCGAGCAAACTTTTCCACTAACTATGCACAAGCGGGTGATGCAGCCACCGCCCTGGTAATCTCCACCGACATCTCAGAAATGGGAGCGAATTTG---GGCGTCGATCTGGTTATAGAC---ACTCGAAGAGCTTTGCGACCCCTTGTGGATTCTGCC------------ACGCGTGTGAAGCTGGTTGAAACG---AACATAACCACATCATCCATGATCCAGAGGAGAGGGAGGACGGGAAGA------------CGG---------------------------GAACCAGGAACGTATGTGTAT------------------CCTATTGATAGCCAAACGGAGGAAAATCCAGTGTCTTGGGCGTGTTGGCCTGAAGCCCAAATG---------ATACTGGACCAGCTC---------GGCATGACT------------------------------TTTATGCTAGAGGAAGCCGCATACAGCCAACCCCCGGGGAGATTC---------ACCCTAGTGGGAGAGGATAGAATGCGATTTTCAAAGCTTATGGAC---CGGGATGACATTCCCATT---TGGTTGGCGTGGCACTGGGCAGAA------------GCTGGGGACCGACGGCACTCAGCCCTGTTTCAGGGCGAAGGA------ACCGGAAAGATCATCGAGAAC------------------------------------CGATTTGGCAAACAAGAGTATCGACCACAATACGTTGATGAC---------CGCTTTGAGAGCGTTGAGTGGGAGACGCGCAAGGTGTCCATTGATTTCTAC------------ATGAACTGCCGCGGG------------GGGCCTAGC---CTCTATGAGTTTTTCACATTGATTGATTGGACTGACATATGGAGGAGA------------------------ACGACATCTGCTCTTTGGGATTTGAGTGACGTCATGAATGGA------GAACTGCGTGACCGGTCC------ACAACTGAGCGCTCCCTTACCGTGCTAATGGCTTTTGTCTTGGGCGTCTCAATTGTGCTCTCCTGTTTCATCGCTGTCTGGGCATTG------TGTTTCCTATTCTCCTTGTTTAGGCCGCGAAAGGTAACTTAT------GAGCAAATGCCATCTAGTGACCCACTTAGCGGTGGTGTCTTGGTGTCAACCCCTAGCCTCCTTTATTATATGGGAGTCCCC---------------TTGGGGTTCTGCGTC---GTCATATCACTGGCTATGTTCTTGGTG------TACCCAGTATTGTACAAG---TCA------------ATTGGAAATCGC---AGTTACATGGACAGCGATTTGGTAAAGTGGGTCATCTTG------GGATCATGTCTGATCTGCGGAGTGCTGGCTTGG---GAGATGCGAATGTTC------------CCGAACATACGTGGCGACCTC---ATGGAGCTCGTGAAAGCTGTCAAGGAGCCCGAGGAG---GTCGTGAATTCCGGGCCATTTTTT------------------------CCA---------------------AGTTGG---GAAATAGCGCGGGGAAAGGGAGCTACAATGTTGGACTCTCTGCAGGTATTCTTCTTCATAACAGTGTTG---TCAACAAAATTCTTGTACTGGTTCCAGGAGAACTGGACTGCACGAATGTACGCCATGAAACATCCGGAG---------ATGGTTAGCTCGATTGGTGGATTCAGATTTGATGAAATTCCATTCAGGGCAGTCCTTCCCTCTGGTTTT---------GCC---------------------ATTGTCGCGATTGCTAGCCTCTCAAGTGTGGTGGTGGGGCTTCTGGCAGCTGGT---------------GTGTTCATGGCCATCATGTAC---------------------TGTCAGAACAAGTGGAATGCCACCCCAAAGATCTTGACAGCATTGGACGCTCGCGACCAGAGACATGATCGTCCCACTGAAATCACT------------------AGTAGAGTGCCACTCGAAAACACTCGGTCCATCATGTATGCC------------------------TTTTGCTTGATCTTC---------------AGCCTG------------------------TTTTGGGCTTTCTGCACACGGTCTCCTGGAGATTTTCTCCGA------GGGTCATTGGTGGTCGGGGCTAGCATGTGGCAAATTCTCCATCCCCGGTCAAAGATCCATGATGTCATGGATTTTGGC------TCCATGGTGTCTGCCATAGGGTTGCTAGAAATGAACTACCTTTTTTATAGG---------TTC------ATGCACATTGCCGCTAGAGCC---------------------TTGGGCGCGGTAGCTCCCTTCAACCAGTTTCGA-----------------------------------------------------------------------------------GCTCTG---------------------------------------GAAAAGTCAACAACGATCGGTCTG---GGA------------------------------------------------------------ATGAAATGG---------------AAGATGACTCTGAATGCTCTTGAT------------------------------------GGAGATGCATTCACA---------AAA------------------------TACAAATCACGCGGGGTAAATGAG---------------------------------------------------------------ACGGAGCGGGGTGATTATGTCTCT------------CGTGGCGGCCTC------------AAATTGAAT---------------------GAAATCATCTCAAAGTACGAATGGAGACCGAGTGGT------------CGAGTGGTGGATTTGGGA---TGTGGGCGCGGT---------------------GGCTGGAGCCAGCGAGCTGTGATGGAGGAA---ACG---------------------GTGTCCTCCGCTCTCGGGTTCACAATAGGTGGGGCG---GAAAAAGAGAAT---------------------------CCTCAGCGA------TTCGTCACGAAGGGATAT------AACCTGGCTACG---CTA------------AAAACTGGAGTGGAT---------GTT------CATAGGCTCACCCCATTCCGGTGTGACACCATT---------------ATGTGTGACATCGGAGAGAGTGATCCCAGCCCAATCAAGGAAAAG------------------------------ACCAGAACTCTC------------AAAGTCTTGCAATTGTTAGAA---AATTGGCTC---------------TTGGTGAAC---------CCGGGAGCCCATTTTGTGTGCAAGATTCTATCA---------------CCATATTCTCTTGAA------------GTCCTTCGGAAAATC------GAGTCCCTCCAACAT------CTGTACAATGGCAGG---------------------TTGGTGCGC------------CTCTCCCACAGTCGAAATAGCTCG------------GCTGAGATGTACTACATCTCCGGGGCTAGGTCTAACGTGGTGCGCACCACA---TAC---------------ATGACGCTGGCCGCCTTAATGGCCCGCTTC---------------TCCCGACACTTAGACAGCGTTGTCCTC------------------CCGAGTCCTGTGTTGCCCAAA------GGCACACGGGCTGACCCGGCTGCTAGTGTGGCATCC------------------ATG------AATACCAACGACATGACGGACCGTGTTGAACGCTTAATGAACGAGAACCGTGGAACATGG------------------TTTGAAGATCAACAACACCCC------TACAAGAGTTTC---AAG---------TATTTTGGATCGTTTGTC------------------------------------ACCGATGATGTGAAGGTAGGAGGGCAAGCGGTGAACCCCCTCGTTAGG---------------------------AAG------------------------ATCATGTGGCCA---TGGGAGACTCTCACGAGTGTGGTGGGG---------------------------TTT------TCCATGACTGACGTG---TCA---ACCTACTCA---------------CAGCAGAAGGTACTGAGGGAGAAGGTGGACACTGTCATCCCTCCCCACCCACAG------------------CATATACGGCGGGTCAAC------------------AGGACGATTACAAAGCATTTTATC---------CGGTTCTTCAAGAATCGCAACTTACGACCGCGTATTTTA------------------------TCA---------AAAGAAGAATTCATC------------------GCCAACGTTCGAAATGAT------GCGGCTGTAGGATCGTGG---------------------------AGCAGGGATGTGCCATGGCGAGATGTGCAA---------------------------------------------------------------------------------------------------------------------GAAGCCATACAGGACCAGTGCTTCTGGGATCTC---ATCGGAAAGGAACGGGCCCTCCAT---------CTGCAAGGGAAGTGT------------------GAAATG------TGTATCTACAAC------------------ACCATGGGCAAGAAGGAGAAAAAGCCCAGCCTAGCT------------GGTGAG---------GCCAAGGGCTCAAGGACC------ATCTGGTAC---------------------ATGTGGCTT------------------------GGGAGCCGGTTCCTTGAA------------------------------------------------------------------------TTTGAGGCTCTAGGC---TTT------------------CTTAATGCGGATCACTGG---------------GTCAGTAGGGAGCACTTCCCTGGGGGAGTTGGAGGCGTTGGTGTCAAT---------------------TATTTCGGGTACTACTTGAAGGAC------ATT------------------GCCAGCAGAGGAAAATAC------------CTTTTCGCG---------GACGACATTGCTGGATGGGACACAAAAATTAGCGCGGAGGAT---------------------CTG------GAGGATGAGGAAGCTCTCCTAACAGCCCTCACGGAAGACCCCCAC---------CACAGAGCGTTG---------------------ATGGCGGCTACCATGCGACTG------GCATATCAGAACATTGTGGCC------------------ATGTTCCCACGAACACACTCAAAATACGGCAGCGGCACGGTGATGGACGTC------------------------GTTGGCCGTCGGGACCAACGTGGGTCAGGGCAAGTAGTCACATAT---GCGCTGAACACC---------------ATAACAAATGGTAAGGTTCAGGTG---------GCGAGGGTTTTAGAAAGTGAAGGACTACTGCATGCGGAT---------------------------------------GAATCGGTGTTGGATGCGTGGTTGGAAAAACACCTTGAA------------------------GAA---------------------GCTCTCGGAAACATGGTCATTGCTGGAGACGAT---------GTTGTTGTGTCGACAGACAATCGCGATTTTTCATCT---GCTCTCGAATATCTCGAGCTGACGGGAAAAACTCGGAAGAACGTCCCACAGGGAGCTCCCTCCAGGATGGAGAGCGACTGGGAAAAGGTGGAGTTTTGTTCTCACCATTACCATGAAATGTGC---CTGAAAGACGGCAGAATCCTCATAGCACCTTGCAGACATGAGAACGAAGTGCTTGGTCGTAGC------------------CGATTGCAAAAGGGAGGGGTAGTCAGCATCTCGGAGAGT---GCTTGCATGGCCAAGGCCTATGCCCAGATG------TGG------GCATTGTATTTTTTCCAC------------------AGGCGTGATTTACGC---------------CTAGGT------TTCATTGCCATCTCGTCGGCTGTGCCAACCAAT------TGGTTCCCT------------------------CTA------------GGACGTACCTCGTGGTCAGTCCACCAGCATCAC---GAATGGATGACCACTGATGACATG------------CTTCGGGTTTGGAAT---GACGTGTGGGTGCACAACAACCCGTGGATTCTA------AACAAGGAGTCAATT---GAATCCTGGGATGACATC------CCCTACCTGCACAAGAAACAGGACATAACCTGCGGAAGCCTGATAGGGGTCAAGGAG------------------CGCGCAACGTGGGCACGAGAGATTGAAAAT---------------AGTGTCATCAGCGTCCGGAGGATAATCGACGCAGAAACTGGGGTCCTGAACACCTACAAGGACGAG------------------CTCTCAGTTATGAGT---CGATATCGA------AGAGGAAAT---------------------------GATGTCATT"/>
                        <sequence id="seq_NC_001672" taxon="NC_001672" totalcount="4" value="NNNNNNNNNNNNNNNNNNNNNNNNNNNNNNNNNNNNNNNNNNNNNNNNNNNNNNNNNNNNNNNNNNNNNNNNNNNNNNNNNNNNNNNNNNNNNNNNNNNNNNNNNNNNNNNNNNNNNNNNNNNNNNNNNNNNNNNNNNNNNNNNNNNNNNNNNNNNNNNNNNNNNNNNNNNNNNNNNNNNNNNNNNNNNNNNNNNNNNNNNNNNNNNNNNNNNNNNNNNNNNNNNNNNNNNNNNNNNNNNNNNNNNNNNNNNNNNNNNNNNNNNNNNNNNNNNNNNNNNNNNNNNNNNNNNNNNNNNNNNNNNNNNNNNNNNNNNNNNNNNNNNNNNNNNNNNNNNNNNNNNNNNNNNNNNNNNNNNNNNNNNNNNNNNNNNNNNNNNNNNNNNNNNNNNNNNNNNNNNNNNNNNNNNNNNNNNNNNNNNNNNNNNNNNNNNNNNNNNNNNNNNNNNNNNNNNNNNNNNNNNNNNNNNNNNNNNNNNNNNNNNNNNNNNNNNNNNNNNNNNNNNATG---------------GTCAAGAAGGCCATCCTGAAAGGTAAGGGGGGCGGTCCCCCTCGACGAGTGTCGAAAGAG------ACCGCAACGAAG------------------------------------ACGCGTCAACCCAGAGTCCAAATGCCAAATGGGCTTGTGTTGATGCGCATGATGGGGATCTTGTGG---CATGCCGTAGCCGGCACCGCGAGAAACCCCGTATTGAAGGCGTTC------------------------------------------------------------------------------------------TGGAACTCAGTCCCTCTGAAACAGGCAACAGCAGCACTGCGGAAGATCAAAAGGACGGTGAGT---------GCC---------------------------------------------CTAATGGTTGGCTTGCAAAAACGTGGGAAA---AGG------------------------------AGGTCAGCGACGGACTGGATGAGC---------------TGGTTGCTG------------------------------------------------GTCATCACTCTGTTGGGG--------------------ATGACGCTTGCT------GCAACGGTGAGGAAAGAAAGGGATGGCTCAACTGTGATCAGAGCTGAAGGAAAGGATGCAGCA---------ACTCAGGTGCGTGTGGAGAATGGCACCTGTGTGATCCTGGCTACTGACATGGGGTCATGGTGTGATGAT---TCACTGTCCTATGAG---TGTGTGACCATAGATCAA------GGAGAAGAGCCTGTTGACGTGGATTGT---TTTTGCCGGAACGTTGATGGAGTCTATCTGGAGTACGGACGCTGTGGGAAA------------------CAGGAA---GGCTCACGGACAAGGCGC---------TCA---GTGCTGATCCCATCCCATGCTCAGGGAGAGCTGACGGGAAGGGGACACAAA---TGGCTAGAAGGAGACTCGCTGCGAACACACCTTACTAGAGTTGAGGGATGGGTCTGGAAGAACAAG---CTACTTGCCTTGGCAATGGTTACCGTTGTGTGGTTGACCCTGGAGAGTGTGGTGACCAGGGTTGCCGTTCTTGTTGTGCTCCTGTGTTTGGCACCGGTTTACGCTNNNNNNNNNNNNNNNNNNNNNNNNNNNNNNNNNNNNNNNNNNNNNNNNNNNNNNNNNNNNNNNNNNNNNNNNNNNNNNNNNNNNNNNNNNNNNNNNNNNNNNNNNNNNNNNNNNNNNNNNNNNNNNNNNNNNNNNNNNNNNNNNNNNNNNNNNNNNNNNNNNNNNNNNNNNNNNNNNNNNNNNNNNNNNNNNNNNNNNNNNNNNNNNNNNNNNNNNNNNNNNNNNNNNNNNNNNNNNNNNNNNNNNNNNNNNNNNNNNNNNNNNNNNNNNNNNNNNNNNNNNNNNNNNNNNNNNNNNNNNNNNNNNNNNNNNNNNNNNNNNNNNNNNNNNNNNNNNNNNNNNNNNNNNNNNNNNNNNNNNNNNNNNNNNNNNNNNNNNNNNNNNNNNNNNNNNNNNNNNNNNNNNNNNNNNNNNNNNNNNNNNNNNNNNNNNNNNNNNNNNNNNNNNNNNNNNNNNNNNNNNNNNNNNNNNNNNNNNNNNNNNNNNNNNNNNNNNNNNNNNNNNNNNNNNNNNNNNNNNNNNNNNNNNNNNNNNNNNNNNNNNNNNNNNNNNNNNNNNNNNNNNNNNNNNNNNNNNNNNNNNNNNNNNNNNNNNNNNNNNNNNNNNNNNNNNNNNNNNNNNNNNNNNNNNNNNNNNNNNNNNNNNNNNNNNNNNNNNNNNNNNNNNNNNNNNNNNNNNNNNTCGCGT---------TGCACACACTTG------GAAAACAGGGACTTTGTG---------------ACTGGTACTCAGGGGACTACGAGGGTCACCTTGGTGCTG------GAACTGGGTGGATGTGTT---------------ACTATAACAGCTGAGGGGAAG---------------CCTTCAATGGATGTG------------TGGCTTGAC---GCCATTTACCAGGAGAACCCTGCTAAGACACGTGAGTACTGTTTACAC------GCC---------------AAGTTG---TCGGACACTAAGGTTGCAGCCAGATGC---CCA------------ACAATG------GGACCAGCCACT------TTGGCTGAAGAACACCAG---------GGTGGCACAGTGTGTAAGAGA---------GATCAGAGTGATCGA------GGCTGG------------------GGCAACCAC---TGTGGACTGTTT---------GGAAAGGGT------AGCATTGTGGCCTGT------GTCAAGGCGGCTTGT---GAGGCAAAA---AAGAAAGCCACAGGACATGTGTACGACGCCAACAAAATAGTGTACACG------GTCAAAGTCGAACCACACACGGGAGACTATGTTGCCGCAAACGAGACACATAGT---------------------GGGAGGAAGACGGCATCCTTCACAATTTCTTCAGAGAAAACCATTTTGACTATG------------GGTGAG---------TATGGAGATGTGTCT------TTG---TTGTGC------------AGGGTCGCTAGTGGCGTTGACTTGGCCCAGACCGTCATC---------------CTTGAGCTTGACAAGACAGTGGAACACCTTCCAACGGCTTGGCAGGTCCATAGGGACTGG------TTCAATGATCTGGCT---CTG---CCATGGAAACAT------------------GAGGGAGCGCAA------------AACTGG---AACAACGCAGAAAGA---CTGGTTGAATTTGGGGCTCCT------CACGCTGTCAAG------ATGGACGTGTACAACCTCGGAGACCAGACTGGAGTGTTACTGAAG---------GCTCTCGCTGGGGTTCCTGTGGCACAC---------ATT------GAG------------------GGAACCAAGTACCACCTG---------AAGAGTGGC------CACGTGACCTGCGAAGTGGGA---CTGGAAAAACTGAAG---------ATGAAAGGTCTTACGTAC------ACA---------------------ATGTGT------GACAAAACAAAGTTCACATGGAAGAGA---GCTCCAACAGACAGTGGGCAT---GATACAGTGGTCATGGAAGTCACA------TTCTCTGGAACA---AAGCCCTGTAGGATCCCA---GTCAGG---GCAGTGGCACATGGATCTCCAGATGTGAACGTGGCC---------ATGCTGATAACGCCAAACCCAACAATTGAAAACAATGGA---------GGTGGCTTCATAGAGATGCAGCTGCCC---CCA------------GGGGATAACATCATCTATGTTGGGGAACTGAGTCATCAA---------------------------TGGTTCCAAAAAGGGAGCAGC---------------ATC---------GGAAGGGTTTTCCAAAAGACCAAGAAAGGC---ATAGAAAGACTGACAGTGATAGGAGAGCACGCCTGGGACTTCGGTTCTGCTGGA------GGCTTTCTGAGTTCAATTGGGAAGGCGGTACATACGGTCCTTGGT---GGCGCT------TTCAACAGCATCTTCGGGGGAGTG---GGGTTTCTACCA---AAACTTTTA------TTAGGAGTGGCATTGGCTTGGTTGGGCCTGAACATGAGAAACCCT---------------------------ACAATGTCCATGAGCTTTCTCTTGGCTGGAGGTCTGGTCTTGGCC------------------ATGACCCTTGGAGTGGGGGCG---------NNNNNNNNNNNNNNNNNNNNNNNNNNNNNNNNNNNNNNNNNNNNNNNNNNNNNNNNNNNNNNNNNNNNNNNNNNNNNNNNNNNNNNNNNNNNNNNNNNNNNNNNNNNNNNNNNNNNNNNNNNNNNNNNNNNNNNNNNNNNNNNNNNNNNNNNNNNNNNNNNNNNNNNNNNNNNNNNNNNNNNNNNNNNNNNNNNNNNNNNNNNNNNNNNNGAT---GTTGGTTGCGCTGTGGACACGGAACGAATGGAGCTCCGCTGTGGCGAGGGCCTGGTCGTGTGGAGAGAGGTCTCAGAATGG---TATGACAATTATGCCTACTACCCGGAGACACCGGGGGCCCTTGCATCAGCCATAAAGGAGACATTTGAG------GAGGGAAGCTGTGGTGTAGTCCCCCAGAACAGGCTCGAGATGGCCATGTGGAGAAGCTCGGTCACAGAGCTGAATTTGGCTCTGGCGGAAGGGGAG------GCAAATCTCACAGTGGTGGTGGACAAGTTTGACCCCACTGACTACCGAGGTGGTGTCCCTGGTTTACTGAAAAAA---GGAAAGGACATAAAAGTC------------TCC---------TGGAAAAGCTGG---------GGCCATTCAATGATCTGGAGC------------------ATT------------CCTGAGGCCCCCCGTCGCTTCATGGTGGGCACGGAAGGACAAAGTGAGTGTCCCCTAGAGAGACGGAAGACAGGTGTT---TTCACGGTGGCAGAATTCGGGGTTGGCCTG---AGAACAAAGGTCTTCTTGGATTTCAGACAGGAACCAACACATGAGTGTGACACAGGAGTGATGGGAGCTGCAGTCAAGAACGGCATGGCAATCCACACAGATCAAAGTCTCTGGATGAGATCAATGAAAAATGACACAGGCACT------TACATAGTTGAACTTTTGGTCACTGACCTGAGGAACTGCTCATGGCCTGCTAGCCACACTATCGAT---AATGCTGACGTGGTGGACTCAGAGTTATTC---------CTTCCGGCGAGCCTGGCAGGACCCAGATCCTGGTACAACAGGATACCT---------GGC---TATTCAGAACAGGTGAAAGGGCCATGG---AAGTACACGCCTATCCGAGTTATCAGAGAGGAGTGTCCC---GGCACGACCGTTACCATCAACGCCAAGTGTGACAAAAGAGGAGCATCTGTGAGGAGTACCACAGAGAGTGGCAAGGTTATCCCAGAATGGTGCTGCCGAGCGTGCACA---------ATGCCACCAGTGACGTTCCGGACTGGAACTGATTGC------TGGTATGCCATGGAAATACGG------------CCAGTC------------------------------------------------------CATGAC---CAGGGGGGG---------CTTGTTCGCTCAATGGTGGTTGCG---------------------------------------------------------------------GACAACGGTGAA---------TTACTTAGTGAGGGAGGA---GTC------------------------------CCCGGAATA---GTGGCATTGTTTGTGGTCCTTGAATACATCATCCGTAGG---AGGCCCTCCACGGGAACGACGGTTGTGTGGGGGGGTATCGTCGTTCTC---------------GCTCTGCTTGTCACCGGGATGGTCAGGATAGAGAGCCTGGTGCGCTAT---------GTGGTGGCAGTGGGGATCACATTCCAC---------------------------------------CTTGAGCTGGGGCCAGAGATCGTGGCCTTGATGCTACTCCAGGCTGTGTTTGAGCTGAGGGTGGGTTTGCTCAGCGCA---TTTGCATTGCGCAGAAGCCTCACCGTC------------CGA---------GAGATGGTGACCACCTACTTTCTTTTGCTGGTCCTGGAATTGGGGCTGCCGGGTGCG---------AGCCTTGAGGAGTTCTGGAAATGGGGTGATGCACTG---GCCATGGGGGCGCTGATATTCAGGGCTTGCACGGCAGAA------GGAAAGACTGGAGCGGGGCTTTTGCTCATGGCTCTCATGACA---CAGCAGGATGTGGTGACTGTGCACCATGGACTGGTGTGCTTCCTAAGTGTAGCTTCGGCATGCTCGGTCTGGAGGCTGCTCAAGGGA---------CAC---------AGAGAGCAGAAGGGA------TTG------------------ACCTGGGTTGTCCCCCTGGCTGGGTTGCTTGGGGGAGAGGGCTCT---GGAATCAGACTGCTGGCGTTTTGGGAGTTGTCAGCGCAC---AGA------------GGAAGACGATCT---------------TTCAGTGAACCACTAACTGTGGTAGGAGTCATGCTAACACTGGCCAGCGGCATGATGCGACACACTTCCCAGGAGGCTCTCTGTGCACTCGCA------GTGGCCTCGTTTCTCTTGCTGATGCTGGTGCTGGGGACAAGAAAGATGCAGCTGGTTGCCGAATGGAGTGGCTGC------GTT------GAA---------TGGTATCCGGAACTAGTGAATGAGGGTGGA------GAGGTTAGCCTGCGG---GTCCGGCAGGACGCGATGGGTAACTTTCACTTGACTGAGCTCGAGAAAGAAGAG------AGAATGATGGCTTTTTGGCTGATTGCCGGCTTGGCAGCTTCGGCCATTCACTGGTCAGGCATTCTTGGTGTGATGGGACTGTGGACGCTCACGGAAATGCTGAGGTCATCCCGAAGG------------TCT------------GACCTGGTTTTCTCTGGACAGGGGGGTCGAGAGCGTGGTGACAGACCTTTCGAG------------------GTTAAGGACGGTGTCTACAGG------------ATTTTTAGCCCCGGCTTGTTCTGGGGTCAGAACCAGGTGGGAGTTGGC------TACGGTTCCAAGGGTGTCTTGCACACGATGTGGCACGTGACGAGAGGAGCGGCGCTGTCTATTGAT------------GACGCTGTGGCCGGTCCCTACTGGGCTGATGTGAGGGAAGATGTCGTGTGTTACGGAGGAGCCTGGAGCCTG---------GAGGAAAAATGGAAAGGT---GAAACAGTACAGGTCCATGCCTTCCCACCGGGG---AGGGCGCATGAGGTGCATCAGTGCCAG------CCTGGGGAGTTGATC---CTTGACACCGGAAGAAAGCTTGGGGCAATACCAATTGATTTGGTGAAAGGAACATCAGGCAGCCCCATTCTCAAC---GCCCAGGGAGTGGTTGTG---------------GGGCTATACGGAAATGGC---------CTAAAAACTAATGAGACCTACGTCAGCAGCATTGCTCAAGGGGAAGCGGAGAAGAGTCGCCCCAACCTC------CCACAGGCTGTTGTGGGTACGGGCTGGACATCAAAGGGTCAGATCACAGTGCTGGACATGCACCCAGGCTCGGGGAAGACCCACAGAGTCCTCCCGGAGCTCATTCGCCAATGCATTGACAGGCGCCTGAGAACGTTGGTGTTGGCTCCAACTCGTGTGGTACTCAAAGAAATGGAGCGTGCTTTGAATGGGAAA------CGGGTCAGGTTCCACTCACCAGCAGTCAGTGACCAACAGGCTGGA---GGGGCAATTGTCGATGTGATGTGTCACGCA---ACCTATGTCAAC------AGAAGGCTACTCCCACAGGGAAGA------CAAAATTGGGAGGTGGCAATCATGGATGAGGCCCACTGGACGGACCCCCACAGCATAGCTGCCAGAGGTCATTTGTATACTCTGGCAAAAGAAAACAAGTGTGCACTG---GTCTTGATGACAGCGACACCTCCTGGTAAG---AGTGAACCCTTTCCGGAGTCCAATGGAGCCATTACTAGTGAGGAAAGACAGATTCCT---------GATGGGGAGTGGCGTGACGGGTTTGACTGGATCACTGAGTATGAA---------------------GGGCGCACCGCCTGGTTTGTCCCTTCGATTGCAAAAGGTGGTGCTATAGCTCGCACCTTGAGACAGAAGGGGAAAAGTGTGATTTGTTTGAACAGCAAAACCTTTGAAAAGGACTACTCCAGAGTGAGGGATGAGAAGCCTGACTTTGTGGTGACGACTGATATCTCGGAGATGGGAGCTAACCTT---GACGTGAGCCGCGTCATAGAT---GGGAGGACAAACATCAAGCCCGAGGAGGTTGATGGG---------------AAAGTCGAGCTCACCGGGACCAGGCGAGTGACCACGGCTTCCGCTGCCCAACGGCGCGGAAGAGTTGGTCGGCAA---------GAC------------------------GGACGAACAGATGAATACATATACTCT------------GGACAGTGTGATGATGAT------GACAGTGGATTAGTG------CAATGGAAAGAGGCGCAAATA---------CTTCTTGACAACATA---------ACAACCTTGCGG---GGG------CCCGTGGCCACCTTCTATGGACCAGAACAGGACAAGATGCCGGAGGTGGCCGGTCACTTT---------CGACTCACTGAAGAGAAAAGAAAGCACTTCCGACATCTTCTCACC---CATTGTGACTTCACACCG---TGGCTGGCATGGCACGTCGCAGCG---AATGTATCCAGCGTCACGGATCGAAGCTGGACA---TGGGAAGGGCCGGAG------GCAAATGCCGTGGATGAGGCCAGT---GGTGACTTGGTCACCTTTAGG---AGCCCGAATGGGGCGGAGAGAACTCTCAGGCCGGTGTGGAAGGACGCA---------CGTATGTTCAAAGAGGGACGTGACATCAAAGAGTTC------GTGGCGTACGCG---------TCTGGGCGTCGCAGCTTC------------GGAGAT---GTTCTGACAGGAATGTCGGGA------GTTCCTGAGCTCCTGCGGCAC---------------------AGATGCGTCAGTGCCCTGGATGTCTTCTACACGCTTATGCATGAG------GAACCTGGCAGCAGG---------GCAATGAGAATGGCGGAGAGAGATGCCCCAGAGGCCTTTCTGACTATGGTTGAGATGATG------GTGCTGGGTTTGGCAACCCTG------GGTGTCATCTGGTGCTTCGTCTCCGGACTT---------------------CAA------------------------TCAGCCGCATGATGCTGGGCACGCTGGTCCTGCTGGCCTCCTTGCTACTCTTGTGGGCAGGTGGCGTCGGCTATGGGAACATGGCTGGAGTGGCTCTCATCTTTTACACGTTGCTGACGGTGCTGCAGCCTGAGGCGG------------------GAAAACAGAGAAGCAGTGACGACAACAAACTGGCATATTTCTTGCTGACGC------TCTGCAGCCTTGCTGGACTGGTTGCAGCCAATG---AGATGGGCTTTCTGG---------------AGAAGACCAAGGCAGACTTGTCCACGGCGCTGTGGAGTGAACGGGAGGAACCCCGGC---CATGGAGTG---------------------------------------AAT---------------GGACGAATGTGGACATCCAGCCAGCGAGGTCCTGGGGGACCTATGTGCTGGTGGTGTCTCTGTTCACACCTTACATCATCCACC---AACTGCAGACCAAAATCCAACAACTTGTCAACAGTGCCGTGGCATCTGGTGCACAGGCCATGAGAGACC---------TTGGGGGAGGTGCCCCCTTCTTTGGTGTGGCGGGACATGTCATGACCCTCGGGGTGGTGTCACTGATTG---------GGG---------------------CTACTCCCACCTCACTGATGGTGGGCGTTGGCTTGGCGGCACTCCATCTGGCCA------------------TTGTGGTGTCTGGTC------------------TGGAGGCTGAATTAACACAGAGAGCTCATAAGGTCTTTTTCTCTGCAATGGTGCGCA------------ACCCCATGGTGGATGGGGATGTCA------------------TCAACCCATTCGGGGAGGGGGAGGCAAAACCTGCTCTAT------------------------ATGAAAGGAAAATGAGTCTGGTGTTGGCCACAGTGTTGTGCCTCA------------TGTCGGTGGTCATGAACCGAACGGTGGCCTCCATAACAGAGGCTTCAGCAGTGGGACTGGCAGCAGCGGGACAGCTGCTTAGACCGGAGGCTGACA---------CGTTGTGGACGATGCCGGTTGCTTGTG------GCATGAGTGGTGTGGTCAGGGGTAGCCTGTGGGGGTTTT---------TGC---------CTC------TTGGGCATAGACTCTGGCTTC------------------------GAGCCTCTGGGGGTAGGC---------------------------------------------------------------------------------------------GTGGT---------------------------------------------GGTTCTGAGGGAGACACGCTT---GGA------------------------------------------------------------GATCTCTGG---------------AAGCGGAGGCTGAACAACTGCACG------------------------------------AGGGAGGAATTCTTT---------GTG------------------------TACAGGCGCACCGGCATCCTGGAG---------------ACGGAACGTGACAAGGCTAGA------GAGTTGCTCAGAAGAGGAGAGACCAATGTGGGATTGGCTGTCTCT------------CGGGGCACGGCA------------AAGCTTGCC------------------TGGCTTGAGGAACGCGGATATGCCACC---CTCAAGGGA------------GAGGTGGTAGATCTTGGA---TGTGGAAGGGGC---------------------GGCTGGTCCTAT---TATGCGGCATCCCGACCGGCA---------------------GTCATGAGTGTCAGGGCATATACCATTGGTGGAAAA---GGGCACGAGGCT---------------------------CCAAAGATG------GTAACAAGCCTGGGTTGG------AACTTGATTAAA---------------TTCAGATCAGGAATGGAC---------GTG------TTCAGCATGCAGCCACACCGGGCTGACACTGTC---------------ATGTGTGACATCGGAGAGAGCAGCCCAGATGCCGCTGTGGAGGGT------------------------------GAGAGGACAAGG------------AAAGTGATACTGCTCATGGAG---CAATGGAAA---------------AACAGGAAC---------CCCACGGCTGCCTGTGTGTTCAAGGTGCTGGCC---------------CCATATCGCCCAGAA------------GTGATAGAGGCACTG------CACAGATTCCAACTG------CAATGGGGGGGGGGT---------------------CTGGTGAGG------------ACCCCTTTTTCAAGGAACTCCACC------------CATGAGATGTATTACTCAACAGCCGTCACTGGGAACATAGTGAACTCCGTC---AAT---------------GTACAGTCGAGGAAACTTTTGGCTCGGTTT---------------GGAGACCAGAGAGGGCCAACCAAGGTG------------------CCTGAACTCGACCTGGGAGTT------GGAACGAGGTGTGTGGTCTTAGCTGAGGACAAGGTG------------------AAA---------GAACAAGACGTACAAGAGAGGATCAGAGCGTTGCGGGAGCAATACAGCGAAACCTGG------------------CATATGGACGAGGAACACCCG------TACCGGACATGG---CAG---------TACTGGGGCAGCTACCGC------------------------------------ACGGCACCAACCGGCTCGGCGGCGTCACTGATCAATGGGGTTGTGAAA---------------------------CTT------------------------CTCAGCTGGCCA---TGGAACGCACGGGAAGATGTGGTGCGC---------------------------ATG------GCTATGACTGACACA---ACG---GCTTTCGGA---------------CAGCAGAGAGTGTTCAAAGATAAAGTTGACACAAAGGCACAGGAGCCTCAGCCC------------------GGTACAAGAGTCATCATG------------------AGAGCTGTAAATGATTGGATTTTG------------GAACGACTGGCGCAGAAAAGCAAACCGCGCATGTGC------------------------AGC---------AGGGAAGAATTCATA------------------GCAAAAGTGAAATCAAAT------GCAGCCTTGGGAGCTTGG------------------------TCAGATGAGCAAAACAGATGGGCAAGTGCAAGA---------------------------------------------------------------------------------------------------------------------GAGGCTGTAGAGGATCCTGCATTCTGGCGCCTC---GTGGATGAAGAGAGAGAAAGGCAC---------CTCATGGGGAGATGT------------------GCGCAC------TGCGTGTACAAC------------------ATGATGGGCAAGAGAGAAAAGAAACTGGGAGAGTTC------------GGAGTG---------GCGAAAGGAAGTCGGGCC------ATTTGGTAC---------------------ATGTGGCTG------------------------GGGAGTCGCTTTTTGGAG------------------------------------------------------------------------TTCGAGGCTCTTGGA---TTC------------------TTGAATGAAGACCATTGG---------------GCCTCTAGAGAGTCCAGTGGAGCTGGAGTTGAGGGAATAAGCTTGAAC---------------------TACCTGGGCTGGCACCTCAAGAAG------TTG------------------TCAACCCTGAATGGAGGA---------CTCTTCTATGCA---------GATGACACAGCTGGCTGGGACACGAAAGTTACCAATGCAGAC---------------------TTA------GAGGATGAAGAACAGATCCTACGGTACATGGAGGGTGAG---------------CACAAACAATTG---------------------GCAACCACAATAATGCAAAAA------GCATACCATGCCAAAGTCGTG------------------AAGGTCGCGAGGCCTTCCCGT------GATGGAGGCTGCATCATGGATGTC------------------------ATCACAAGAAGAGACCAAAGAGGTTCGGGTCAGGTTGTGACCTAT---GCCCTTAACACC---------------CTCACCAACATAAAGGTGCAATTA---------ATCCGAATGATGGAAGGGGAAGGGGTCATAGAGGCAGCG---------------------GATGCACACAACCCGAGACTGCTTCGAGTGGAGCGCTGGCTGAAAGAACACGGAGAA------------------------GAG---------------------CGTCTTGGAAGAATGCTCGTCAGTGGTGACGATTGT------GTGGTGAGGCCCTTGGATGAC---AGATTTGGCAAA---GCACTTTACTTTCTGAATGACATGGCCAAGACCAGGAAGGACATTGGGGAATGGGAGCACTCAGCCGGCTTTTCAAGCTGGGAGGAGGTACCCTTTTGTTCACACCATTTCCACGAGCTAGTG---ATGAAGGATGGACGCACCCTGGTGGTGCCGTGCCGAGACCAAGATGAACTCGTTGGGAGGGCG------------------CGCATCTCACCGGGGTGCGGCTGGAGTGTCCGCGAGACG---GCCTGCCTTTCAAAAGCCTACGGGCAGATG------TGG------CTGCTGAGCTACTTCCAC------------------CGACGAGACCTGAGG------------ACGCTCGGG------CTTGCCATTAACTCAGCAGTG---CCTGCCGAT------TGGGTTCCT------------------------ACC------------GGCCGCACGACGTGGAGCATTCATGCCAGTGGG---GCCTGGATGACCACAGAAGACATG------------CTGGACGTTTGGAAC---CGGGTGTGGATTCTGGACAACCCTTTCATG------CAGAACAAGGAAAGGGTC---ATGGAGTGGAGGGATGTT------CCGTACCTCCCTAAAGCTCAGGACATGTTATGTTCCTCCCTTGTTGGGAGGAGAGAA------------------AGAGCAGAATGGGCCAAGAACATCTGGGGA---------------GCGGTGGAAAAGGTGAGGAAGATGATA---------------GGTCCTGAAAAGTTCAAG---GACTAT---------------CTCTCCTGTATGGAC---CGCCATGAC------CTGCACTGGGAGCTC---------AGACTGGAGAGCTCAATAATC"/>
                        <sequence id="seq_NC_001809" taxon="NC_001809" totalcount="4" value="NNNNNNNNNNNNNNNNNNNNNNNNNNNNNNNNNNNNNNNNNNNNNNNNNNNNNNNNNNNNNNNNNNNNNNNNNNNNNNNNNNNNNNNNNNNNNNNNNNNNNNNNNNNNNNNNNNNNNNNNNNNNNNNNNNNNNNNNNNNNNNNNNNNNNNNNNNNNNNNNNNNNNNNNNNNNNNNNNNNNNNNNNNNNNNNNNNNNNNNNNNNNNNNNNNNNNNNNNNNNNNNNNNNNNNNNNNNNNNNNNNNNNNNNNNNNNNNNNNNNNNNNNNNNNNNNNNNNNNNNNNNNNNNNNNNNNNNNNNNNNNNNNNNNNNNNNNNNNNNNNNNNNNNNNNNNNNNNNNNNNNNNNNNNNNNNNNNNNNNNNNNNNNNNNNNNNNNNNNNNNNNNNNNNNNNNNNNNNNNNNNNNNNNNNNNNNNNNNNNNNNNNNNNNNNNNNNNNNNNNNNNNNNNNNNNNNNNNNNNNNNNNNNNNNNNNNNNNNNNNNNNNNNNNNNNNNNNNNNNNNNNNATG---------------GGCAGGAAGACCATCCTGAAAGGCAAGGGGGGCGGTCCCCCTCGACGAGTGTCGAAAGAG------ACCGCGACGAAG------------------------------------ACGCGTCAATCTAGAGTCCAAATGCCAAATGGACTGGTGTTGATGCGCATGATGGGGATCTTGTGG---CATGCTGTGGCTGGCACTGCGAGAAACCCTGTTTTGAAAGCATTC------------------------------------------------------------------------------------------TGGAATTCCGTCCCGTTGAGGCAGGCCACTGCAGCACTTCGGAAGATAAAGAGGACAGTGAGT---------GCT---------------------------------------------TTGATGGTTGGCTTGCAAAGGCGCGGAAAA---AGG------------------------------AGGTCAGTGACGAACTGGATGAAC---------------TGGTTGCTG------------------------------------------------GTCATTGCTCTGCTGGGG--------------------ATGACACTTGCA------GCGACAGTAAGGAAAGAAGGGGACGGCACCACTGTGATCAGGGCTGAAGGAAGGGACGCGGCA---------ACGCAGGTGCGTGTGGAGAACGGCACCTGTGTGATCCTGGCCACAGACATGGGGTCATGGTGTGATGAC---TCGCTGTCATACGAG---TGTGTGACCATAGAGCAA------GGGGAAGAGCCTGTTGACGTGGATTGT---TTTTGCCGGAATGTTGACGGAGTCTATCTGGAGTATGGCCGTTGTGGGAAA------------------CAGGAG---GGCTCACGGACAAGACGC---------TCG---GTGCTGATCCCAACCCATGCCCAGGGCGAGTTGACGGGGAGGGGACGCAAA---TGGTTGGAAGGAGACTCACTGCGGACACACCTCACGAGAGTGGAAGGATGGGTTTGGAAAAACAAA---CTGCTTGCTCTGGCGATGGTCGCCGTTGTGTGGCTAGCACTGGAGAGTGTGGTGACCAGGGTTGCCGTGCTGGTTGTGCTCCTGTGTTTGGCCCCGGTCTACGCCNNNNNNNNNNNNNNNNNNNNNNNNNNNNNNNNNNNNNNNNNNNNNNNNNNNNNNNNNNNNNNNNNNNNNNNNNNNNNNNNNNNNNNNNNNNNNNNNNNNNNNNNNNNNNNNNNNNNNNNNNNNNNNNNNNNNNNNNNNNNNNNNNNNNNNNNNNNNNNNNNNNNNNNNNNNNNNNNNNNNNNNNNNNNNNNNNNNNNNNNNNNNNNNNNNNNNNNNNNNNNNNNNNNNNNNNNNNNNNNNNNNNNNNNNNNNNNNNNNNNNNNNNNNNNNNNNNNNNNNNNNNNNNNNNNNNNNNNNNNNNNNNNNNNNNNNNNNNNNNNNNNNNNNNNNNNNNNNNNNNNNNNNNNNNNNNNNNNNNNNNNNNNNNNNNNNNNNNNNNNNNNNNNNNNNNNNNNNNNNNNNNNNNNNNNNNNNNNNNNNNNNNNNNNNNNNNNNNNNNNNNNNNNNNNNNNNNNNNNNNNNNNNNNNNNNNNNNNNNNNNNNNNNNNNNNNNNNNNNNNNNNNNNNNNNNNNNNNNNNNNNNNNNNNNNNNNNNNNNNNNNNNNNNNNNNNNNNNNNNNNNNNNNNNNNNNNNNNNNNNNNNNNNNNNNNNNNNNNNNNNNNNNNNNNNNNNNNNNNNNNNNNNNNNNNNNNNNNNNNNNNNNNNNNNNNNNNNNNNNNNNNNNNNNNNNNNNNNNNNNNTCACGC---------TGCACACACTTG------GAAAACAGGGACTTTGTC---------------ACTGGCACCCAGGGGACTACAAGAGTCACCTTGGTGCTG------GAGCTGGGTGGATGCGTA---------------ACCATAACCGCTGAGGGGAAG---------------CCCTCAATGGATGTG------------TGGCTTGAC---GCCATCTACCAGGAAAGCCCTGCCAAGACACGCGAGTACTGTTTGCAC------GCC---------------AAGTTG---TCAGAGACCAAGGTTGCTGCTAGATGT---CCA------------ACGATG------GGACCAGCTGTC------CTGACTGAAGAACGCCAG---------ATTGGCACAGTGTGCAAGAGG---------GACCAGAGTGATCGA------GGCTGG------------------GGAAATCAC---TGTGGTTTGTTT---------GGAAAGGGC------AGCATTGTGGCCTGC------GTCAAGGCGGCTTGT---GAAGCAAAG---AAGAAAGCTACGGGATACGTGTACGATGCCAACAAAATAGTGTACACA------GTGAAGGTTGAACCACACACGGGAGACTATGTTGCCGCCAATGAGACGCAC---------------------AAGGGGAGGAAGACGGCGACTTTCACGGTTTCTTCAGAGAAGACCATCTTGACCCTA------------GGGGAA---------TATGGAGACGTCTCA------CTG---CTATGT------------AGGGTAGCCAGTGGCGTCGACTTGGCTCAGACCATCATC---------------CTGGAGCTCGACAAGACAGCGGAGCACCTTCCAACAGCTTGGCAGGTCCACCGAGACTGG------TTTAATGACCTGGCT---CTC---CCGTGGAAGCAT------------------GATGGAAACCCA------------CATTGG---AACAATGCAGAGAGA---CTGGTTGAGTTTGGCGCTCCT------CATGCTGTCAAG------ATGGATGTGTACAACCTTGGAGATCAGACTGGAGTGCTGCTGAGG---------GCACTAGCAGGGGTTCCTGTGGCACAC---------ATT------GAG------------------GGAAACAAGTATCACCTG---------AAGAGTGGT------CATGTGACCTGCGAAGTGGGA---CTGGAAAAACTAAAG---------ATGAAAGGTCTCACGTAC------ACA---------------------ATGTGT------GATAAATCAAAGTTTGCATGGAAGAGA---ACTCCAACAGACAGCGGGCAT---GACACAGTGGTTATGGAAGTCACA------TTCTCCGGGTCA---AAGCCATGCAGGATCCCG---GTGAGA---GCAGTGGCACATGGATCTCCTGATGTCAATGTGGCC---------ATGCTGATAACGCCAAACCCCACAATTGAAAATGATGGA---------GGGGGCTTCATAGAGATGCAGCTTCCCCCAGGG---------------GACAATATCATCTATGTTGGGGAACTGAGTCATCAA---------------------------TGGTTCCAGACAGGGAGCAGC---------------ATT---------GGAAGGGTGTTCCAAACAACCAGGAAAGGT---ATAGAAAGACTGACAGTAATAGGAGAGCACGCCTGGGACTTTGGATCCGCTGGT------GGCTTCTTTGGCTCAATTGGAAAGGCGGTGCACACGGTTCTTGGT---GGTGCC------TTCAACAGCATCTTTGGAGGAGTG---GGGTTCCTGCCA---AAGCTCCTA------ATGGGAGTGGCACTGGCCTGGTTGGGACTGAACACAAGGAACCCC---------------------------ACAATGTCCATGAGCTTTCTCTTGGCTGGAGGTCTGGTCTTGGCC------------------ATGACTCTCGGGGTGGGAGCG---------NNNNNNNNNNNNNNNNNNNNNNNNNNNNNNNNNNNNNNNNNNNNNNNNNNNNNNNNNNNNNNNNNNNNNNNNNNNNNNNNNNNNNNNNNNNNNNNNNNNNNNNNNNNNNNNNNNNNNNNNNNNNNNNNNNNNNNNNNNNNNNNNNNNNNNNNNNNNNNNNNNNNNNNNNNNNNNNNNNNNNNNNNNNNNNNNNNNNNNNNNNNNNNNNNNGAT---GTCGGCTGTGCAGTGGACACAGAGCGAATGGAGCTCCGCTGTGGTGAAGGTTTGGTTGTGTGGAGAGAGGTTTCAGAGTGG---TATGACAACTATGCATACTACCCGGAGACACCAGGGGCTCTTGCATCGGCAGTAAAAGAGGCATTTGAG------GAGGGAAGCTGTGGCGTGGTCCCCCAGAACAGACTTGAGATGGCCATGTGGAGAAGCTCGGTCACGGAACTGAATCTGGCTTTAGTGGAAGGGGAT------GCAAATCTCACAGTGGTGGTAGACAAAAACGACCCTACTGACTACCGAGGTGGAGTTCCTGGCACGCTGAAAAAA---GGGAAGGACATGAAGGTC------------TCT---------TGGAGGAGCTGG---------GGCCACTCAATGATCTGGAGT------------------ATC------------CCTGAGGCTCCTCGGCGTTTCATGGTGGGTACAGAGGGACAAAGTGAGTGCCCACTAGAGAGACGAAAAACAGGTGTG---TTCACGGTTGCAGAGTTTGGGGTCGGTCTG---AGAACAAAAGTCTTTCTGGACTTTAGACAGGAACCAACACACGAGTGTGACACAGGAGTGATGGGGGCCGCCGTCAAAAACGACATGGCGGTCCACACAGATCAAAGCCTCTGGATGAAATCGATGAGAAATGACACAGGTACC------TACATAGTTGAACTCCTGGTCACTGACCTGAGGAACTGCTCTTGGCCCGCTAGTCACACCATCGAC---AACGCAGACGTGGTGAACTCGGAGCTTTTT---------CTTCCGGCGAGTCTCCGAGGACCCAGGTCCTGGTACAATAGGATCCCT---------GGC---TACTCGGAACAAGTGAAGGGACCATGG---AAACACACGCCCCTCCGAGTCATCAGAGAGGAGTGTCCA---GGAACGACCGTCACCATAAACGCCAAGTGTGAAAAGAGGGGGGCTTCCGTGAGGAGCACCACAGAGAGTGGCAAGGTGATTCCGGAATGGTGCTGCCGAGCATGCACA---------ATGCCTCCAGTAACGTTCCGAACTGGAACCGACTGT------TGGTATGCCATGGAAATAAGG------------CCAGTA------------------------------------------------------CACGCC---CAGGGAGGG---------CTTGTCCGCTCAATGGTGGTTGCG---------------------------------------------------------------------GACAATGGTGAG---------CTGCTCAGTGAGGGAGGA---GTC------------------------------CCCGGGATA---GTGGCACTGTTTGTGGTCCTGGAATGTATCATTCGGAGG---AGACCTTCTACAGGAGTGACGGTCGTATGGGGAGGTGTTGTCGTCCTT---------------GCTCTGCTCGTCACTGGAATGGTCAGGATTGAGAGCCTCGTGCGCTAC---------GTGGTGGCGGTGGGGATTGCGTTCCAC---------------------------------------CTTGAGCTGGGACCAGAGACTGTGGCCTTGATGCTGCTCCAGGCCGTGTTTGAGCTAAGAGTTGGGCTTCTCAGCGCC---TTTGCATTGCGCAGAGGCCTCACCGTC------------CGA---------GAGATGGTTACCACCTACTTTCTTTTGCTGGTCCTGGAATTGGGACTGTCGAGTGCG---------GGCCTCGGGGATCTCTGGAAATGGAGTGATGCGCTG---GCCATGGGGGCACTGATATTCAGAGCTTGCACCGCGGAG------GGAAAGACTGGAACGGGGCTCTTGCTCATAGCCCTCATGACA---CAGAGGGATGTTGTGACTGTACACCACGGACTTGTGTGCTTCCTGGCTGCGGCTGCAGCCTGCTCGGTCTGGAGACTGCTTAGGGGA---------CAC---------AGGGAGCAGAAGGGA------CTG------------------ACCTGGATTATTCCCTTGGCTAGATTGCTTGGAGGAGAGGGCTCC---GTGATCAGATTGCTGGCTTTCTGGGAACTGGCAGCCCAC---AGA------------GGAAGACGGTCT---------------TTCAGTGAGCCACTGACCGTGGTAGTGGTCATGCTGACACTGGCAAGCGGTATGATGCGTCACACCTCCCAAGAGGCTCTTTGTGCGCTCGCG------GTGGCCTCGTTTTTCTTGCTGATGCTTGTGTCCGGGACGAGGAAAATGCAGCTGGTTGCTGAATGGAGCGGCTGT------GTT------GAA---------TGGCATCCGGAAACGGTGAATGAGGGTGGA------GAGATCAGCCTGCGG---GTCCGTCAAGACTCGATGGGAAACTTTCATTTGACTGAGCTTGAGAAAGAGGAA------AGGATGATGGCTTTTTGGCTGCTTGCCGGCCTGGTGGCTTCAGCACTCCATTGGTCAGGCATCCTTGGTGTGATGGGACTGTGGACACTCACAGAAATAATGAGGTCATCCAGACGG------------TCC------------GACCTGGTCTACTCAGGACAGGGAGGCCAAGAACGTGGCGACAGGCCTTTTGAG------------------GTCAAGGATGGAGTTTACAGA------------ATTTTCAGTCCCGGCTTGTTCTGGGGTCAGAGGCAGGTGGGAGTTGGT------TACGGCCACAAGGGTGTCTTGCACACGATGTGGCACGTGACTAGAGGAGCGGCGTTGTCCATTGAT------------GATGCAGTGGCCGGCCCCTACTGGGCTGATGTGAAGGAAGACGTCGTGTGCTACGGGGGAGCTTGGAGCCTG---------GAGGAAAAGTGGAAAGGT---GAAACAGTACAGGTCCATGCCTTCCCACCGGGG---AGGGCGCACGAGGTGCACCAGTGCCAG------CCCGGAGAATTGATC---CTTGACACAGGAAAGAGGCTTGGGGCAATACCAATTGACTTGGCAAAGGGAACATCTGGTAGCCCTATTCTTAAC---GCTCAGGGAGTGGTTGTT---------------GGGCTATACGGAAATGGT---------CCAAAAACCAATGAGAGCTACGTCAGCAGCATCGCTCAGGGAGAGGCGGAGAAGAGTCGACCCAACCTT------CCACAGGCAGTTGTGGGCACGGGCTGGACGTCAAAGGGTCAGATCACAGTGTTGGATATGCACCCAGGCTCTGGAAAGACCCACAGAGTCCTCCCGGAGCTCATCCGCCAATGCATTGACAGGCGCCTGAGTACGTTGGTGCTGGCTCCAACTCGCGTGGTACTGAAGGAGATGGAGCGCGCTCTCAGTGGGAAG------CGGGTCCGGTTCCATTCGCCAGCAGTCAGTGACCAACAGGCTGGA---GGGGCAATTGTCGATGTGATGTGTCATGCA---ACTTATGTCAAC------AGACGCTTACTCCCACAGGGGAGG------CAGAACTGGGAGGTGGCAATCATGGATGAGGCCCATTGGACTGATCCCCACAGCATAGCAGCTAGAGGCCACTTGTACACCCTGGCAAAAGAAAACAAATGCGCCCTT---GTCTTGATGACAGCAACTCCCCCTGGTAAA---AGTGAACCTTTTCCAGAGTCCAACGGAGCCATCACCAGTGAGGAAAGACAGATTCCT---------GATGGGGAGTGGCGTGATGGTTTTGACTGGATTACTGAGTACGAG---------------------GGGCGCACCGCTTGGTTTGTCCCTTCAATTGCAAAGGGTGGTGTGATAGCTCGCACCTTGAGACAGAAGGGAAAAAGCGTGATCTGTCTGAACAGTAAGACTTTTGAAAAAGATTATTCCAGAGTGAGGGAAGAGAAGCCTGACTTCGTGGTGACGACTGACATCTCGGAAATGGGAGCCAACCTT---GACGTGAGCCGCGTCATAGAT---GGAAGGACAAACATCAAGCCTGAGGAGGTTGATGGG---------------AAAGTCGAGCTCACCGGGACCAGGCGAGTGACCACGGCTTCCGCTGCCCAACGGCGCGGAAGAGTTGGTCGGCAA---------GAC------------------------GGACGAACAGATGAATACATATACTCT------------GGACAGTGTGATGATGAT------GACAGTGGATTAGTG------CAATGGAAAGAGGCGCAAATA---------CTTCTTGACAACATA---------ACAACCTTGCGG---GGG------CCCGTGGCCACCTTTTATGGCCCTGAGCAGGACAAGATGCCGGAGGTGGCCGGTCACTTT---------CGACTCACTGAGGAGAAGAGGAAGCACTTCCGCCACCTTCTCACC---CATTGTGATTTCACGCCC---TGGCTGGCATGGCACGTTGCAGCG---AACGTGTCTAGCGTGACGGACCGAAGCTGGACA---TGGGAGGGACCAGAG------GCCAATGCCGTGGACGAGGCAAGC---GGGGATCTGGTCACTTTCAGG---AGCCCGAATGGAGCGGAGAGAACCCTCAGGCCAGTGTGGAGAGACGCA---------CGCATGTTCAGAGAAGGACGTGACATCAAGGAATTT------GTGGCGTACGCG---------TCTGGGCGTCGCAGCTTC------------GGAGAT---GTTCTGACAGGAATGTCGGGA------GTGCCGGAGCTTCTGCGGCAC---------------------AGATGCGTCAACGCTTTGGACGTTTTCTACACGCTCATGCATGAG------GAACCTGGCAGCAGG---------GCAATGAAGATGGCAGAGAGAGATGCCCCCGAGGCTTTCCTGACGGTGGTTGAGATGATG------GTTCTGGGTCTGGCGACCCTG------GGTGTCGTCTGGTGTTTCGTCGTCCGAACATCAATC------------AGTCGCATGATGCTC------------GGCACGCTGGTCTTGCTGGCCTCCCTGCTACTCTTGTGGGCAGGTGGCGTCGGCTAT------GGGAACATGGCT------------GGAGTGGCTCTCATCTTTTACACACTG------CTGACAGTTCTGCAACCCGAGACT------------GGAAAACAGAGA---AGCAGTGATGACAACAAACTGGCATACTTCCTGTTGACC------CTTTGCAGTCTTGCTGGACTGGTTGCCGCAAAT---GAGATGGGCTTTCTG------------GAGAAGACCAAGGCAGATCTG---TCTGCGATGCTGTGGAGTGGGCATGAGGAACACCGG---CAATGGAGTGAGTGGACCAATGTGGAC---------------------ATC---------CAGCCGGCACGGTCCTGG------GGGACCTATGTGTTAGTGGTCTCTCTGTTT------------ACACCTTACATCATCCACCAATTG---CAAACT------------AAAATCCAACAACTTGTCAATAGTGCCGTGGCGTCTGGTGCGCAGGCCATG------------AGAGACTTGGGGGGGGGAGCTCCCTTCTTTGGTGTGGCAGGACATGTTATGACTCTCGGGGTGGTG---------TCC------------------------CTGGTTGGGGCCACCCCCACCTCACTGATAGTGGGCATTGGCTTAGCAGCT---------------TTCCATTTGGCCATCGTGGTATCTGGA---------CTGGAGGCTGAGCTGACACAGCGAGCCCATAAGGTCTTTTTCTCTGCAATGGTACGC------------AACCCTATGGTGGATGGGGATGTC---------------ATCAACCCATTCGGGGAGGGGGAGGCAAAACCTGCTCTATATGAA------------------AGGAAAATGAGTCTGGTGTTGGCC---------ATAGTGCTGTGTCTC------------------GTGTCTGTGGTCATGAACCGCACAGTGGCTTCCATGACAGAG------GCTGCGGCTGTGGGGCTGGCGGCCACCGGACAGCTTCTCAGA------CCGGAGGCGGACACACTATGGACGATGCCG------GTTGCGTGCGGCATGAGTGGTGTGGTCAGGGGCAGCCTC------------TGG---GGGTTT------TTGCCCCTTGGGCACAGACTC---------------------TGGCTCCGGGCTTCTGGGGGCAGGCGT-----------------------------------------------------------------------------------------GGT---------------------------------------------GGCTCTGATGGAGACACGCTT---GGT------------------------------------------------------------GACCTCTGG---------------AAGCGCAGGCTGAACAACTGCACC------------------------------------AAGGAGGAATTCTTC---------GTT------------------------TACAGGCGCACTGGCATTCTGGAA---------------ACCGAACGTGACAAGGCCAGA------GAGCTGCTCAGGAGAGGAGAGACAAACATGGGACTGGCGGTCTCG------------CGTGGCACGGCA------------AAGCTCGCT------------------TGGCTTGAAGAACGCGGATATCGCACC---CTCAAGGGA------------GAGGTGGTAGATCTCGGG---TGTGGAAGGGGC---------------------GGCTGGTCCTAC---TATGCGGCTTCTCGACCGGCA---------------------GTCATGAGTGTTAGGGCATATACCATTGGTGGAAGA---GGGCATGAGGTT---------------------------CCAAAGATG------GTGACAAGCCTGGGTTGG------AACTTGATTAGG---------------TTCAGATCAGGAATGGAC---------GTG------TTCAGCATGCAACCACATCGAGCTGACACCATC---------------ATGTGTGACATTGGAGAGAGCAACCCAGATGCCGCTGTGGAGGGT------------------------------GAAAGGACCAGG------------AAAGTGATATCGCTCATGGAG---CAATGGAAA---------------ATCCGAAAC---------CCAGCGGCGGCCTGCGTGTTCAAGGTGCTGGCT---------------CCATACCGCCCAGAG------------GTAATAGAGGCATTG------CACAGATTCCAGCTG------CAGTGGGGTGGGGGT---------------------CTAGTGAGG------------ACTCCCTTCTCAAGGAACTCAACT------------CACGAGATGTACTACTCGACAGCTGTCACAGGCAATATAGTGAACTCTGTC---AAC---------------ATACAATCGAGGAAGCTCCTGGCTCGGTTT---------------GGAGACCAGAGAGGGCCAACCAAGGTC------------------CCTGAAGCCGACTTGGGAGTG------GGAACTCGGTGTGTGGTCTTGGCTGAGGATAAGGTA------------------AAA---------GAACAAGATGTGCAAGAGAGGATCAGAGCTTTGCGGAAGCAATACAGCGAAACCTGG------------------CATATGGACGAGGAACACCCG------TACAGAACATGG---CAG---------TACTGGGGCACGTCCCGC------------------------------------ACAGCACCAACTGGGTCGGCGGCATCACTGATCAATGGGGTCGTGAAG---------------------------CTT------------------------CTCAGCTGGCCA---TGGAACGCGCGGGAAGATGTGGTGCGC---------------------------ATG------GCCATGACTGACACG---ACA---GCCTTTGGG---------------CAGCAGAGAGTGTTTAAAGAGAAAGTTGACACAAAAGCACAGGAGCCCCAACCG------------------GGGACAAGAGTGATCACG------------------AGAGCAGTGAATGATTGGATTCTA------------GAGCGTCTGGCCCAGAAAAGCAAACCACGCATGTGC------------------------AGC---------AGAGAGGAATTCATA------------------GCAAAAGTGAGATCAAAT------GCAGCCCTGGGAGCTTGG------------------------TCGGATGAGCAGAACAGATGGGCAAGTGCGAGA---------------------------------------------------------------------------------------------------------------------GAGGCTGTGGTGGTCCCTGCATTCTGGGCCCTC---GTGGATGAGGTGAGAGAGAGGCAT---------CTCGTGGGGTGGTGC------------------GCACAC------TGCGTGTACATC------------------ATGATGGGCATGAGAGAAAAGAAACTGGGAGAGTTC------------GGAGTG---------GCGAAGGGCAGCAGGGCC------ATCTGGTAC---------------------ATGTGGCTG------------------------GGGAGCCGCTTCCTGGAG------------------------------------------------------------------------TTTGAGGCCCTCGGA---TTC------------------CTAAATAAGGATCACTGG---------------GCTTCCAGAGAGTCCAGTGGTGGAGGAGTTGAGGGTATAAGCTTAAAC---------------------TACCTGGGTTGGCACCTCAAGAAG------TTA------------------ACAACCTTAAATGGAGGC---------CTCTTCTACGCA---------GATGACACTGCTGGCTGGGACACAAAAGGCACCAATTCAGACCCA---------------------------GAGGATGAAGAACAGATCCTACGGTACATGGAGGGTGAG---------------CACAAACAATTG---------------------GCAACCACAATAATGCAAAAA------GCATACCATGCTAAGGTAGTG------------------AAGGTCGCAAGACCTTCTCGC------GATGGAGGCTGCATCATGGATGTC------------------------ATTACGAGAAGAGACCAGAGAGGCTCAGGTCAGGTTGTGACCTAT---GCTCTTAACACT---------------CTCACCAACATAAAGGTGCAATCA---------ACCCGGATGATGGAGGGGGAAGGAGTCATAGAGGCAGAA---------------------GACGCACACAACCCAAGACTACTTCGAGTGGAACGCTGGCTGAAAGAGCATGGAGAG------------------------GAA---------------------CGCCTTGGAAGAATGCTTGTCAGTGGTGATGACTGT------GTGGTGAGACCCATAGATGAC---AGATTTGGTAAA---GCTCTCTACTTCCTGAATGACATGGCCAAGACTAGGAAGGACATGGGGGAGTGGGAGCCCTCAGCTGGCTTCTCGAGCTGGGAAGAGGTACCCTTTTGCTCACACCATTTCCATGAGCTGGTG---ATGAAGGACGGACGCACCTTAGTGGTGCCATGCCGCGATCAGGATGAGCTCGTTGGGAGGGCT------------------CGCGTCTCACCGGGGTGCGGATGGAGTGTCCGCGAGACG---GCTTGTCTCTCAAAAGCCTACGGGCAGATG------TGG------CTGCTGAGTTACTTTCAC------------------CGGCGTGACCTGAGG------------ACACTTGGG------TTCGCCATCAGCCCAGCAGTG---CCCGTCGAC------TGGGTGCCC------------------------ACC------------GGCCGCACGACATGGAGCATCCATGCCAGCGGG---GCCTGGATGACCACAGAAGACATG------------CTGGACGTCTGGAAC---CGGGTGTGGATCCTAGACAACCCTTTCATG------CAGAACAAAGAGAGGATC---ATGGAGTGGAGGGACGTA------CCATATCTCCCCAAGACCCAGGACATGATATGCTCCTCCCTTGTTGGAAGGAAAGAA------------------AGAGCAGAATGGGCAAAGAACATCTGGGGA---------------GCGGTGGAAAAGGTGAGGAAGATGATA---------------GGTCCTGAGAGGTTCAAA---GACTAT---------------CTCTCCTGCATGGAC---CGCCATGAC------CTACACTGGGAGCTC---------AAGCTAGAGAGCTCAATAATC"/>
                        <sequence id="seq_NC_002031" taxon="NC_002031" totalcount="4" value="NNNNNNNNNNNNNNNNNNNNNNNNNNNNNNNNNNNNNNNNNNNNNNNNNNNNNNNNNNNNNNNNNNNNNNNNNNNNNNNNNNNNNNNNNNNNNNNNNNNNNNNNNNNNNNNNNNNNNNNNNNNNNNNNNNNNNNNNNNNNNNNNNNNNNNNNNNNNNNNNNNNNNNNNNNNNNNNNNNNNNNNNNNNNNNNNNNNNNNNNNNNNNNNNNNNNNNNNNNNNNNNNNNNNNNNNNNNNNNNNNNNNNNNNNNNNNNNNNNNNNNNNNNNNNNNNNNNNNNNNNNNNNNNNNNNNNNNNNNNNNNNNNNNNNNNNNNNNNNNNNNNNNNNNNNNNNNNNNNNNNNNNNNNNNNNNNNNNNNNNNNNNNNNNNNNNNNNNNNNNNNNNNNNNNNNNNNNNNNNNNNNNNNNNNNNNNNNNNNNNNNNNNNNNNNNNNNNNNNNNNNNNNNNNNNNNNNNNNNNNNNNNNNNNNNNNNNNNNNNNNNNNNNNNNNNNNNNNNNNNNNNNATG------------------------TCTGGTCGTAAAGCTCAGGGAAAAACCCTGGGCGTCAATATGGTACGACGA------GGAGTTCGCTCCTTGTCAAACAAA------ATAAAACAAAAAACAAAACAAATTGGAAACAGACCTGGACCTTCAAGAGGTGTTCAAGGATTTATCTTTTTCTTTTTGTTC------AACATTTTGACTGGAAAAAAGATCACAGCCCACCTAAAGAGGTTG------------------------------------------------------------------------------------------TGGAAAATGCTGGACCCAAGACAAGGCTTGGCTGTTCTAAGGAAAGTCAAGAGAGTGGTGGCC---------AGT---------------------------------------------TTGATGAGAGGATTGTCCTCAAGGAAACGC---CGT---------------------------TCCCATGATGTTCTGACTGTGCAATTC---------------CTAATTTTG------------------------------------------------GGAATGCTGTTGATGACGGGT------------GGA--GTGACCTTG---------GTGCGGAAAAACAGATGGTTGCTCCTAAATGTGACATCTGAGGACCTCGGGAAAACATTC---------------------TCTGTGGGCACAGGCAACTGCACAACAAACATTTTGGAAGCCAAGTACTGGTGCCCAGAC---TCAATGGAATACAAC---TGTCCCAATCTCAGTCCA------AGAGAGGAGCCAGATGACATTGATTGC---TGGTGCTATGGGGTGGAAAACGTTAGAGTCGCATATGGTAAGTGTGACTCA---------------GCAGGCAGG---TCTAGGAGGTCAAGAAGG---------GCC---ATTGACTTGCCTACGCATGAAAACCATGGTTTGAAGACCCGGCAAGAAAAA---TGGATGACTGGAAGAATGGGTGAAAGGCAACTCCAAAAGATTGAGAGATGGTTCGTGAGGAACCCC---TTTTTTGCAGTGACGGCTCTGACCATTGCCTACCTTGTGGGAAGCAACATGACGCAACGAGTCGTGATTGCCCTACTGGTCTTGGCTGTTGGTCCGGCCTACTCANNNNNNNNNNNNNNNNNNNNNNNNNNNNNNNNNNNNNNNNNNNNNNNNNNNNNNNNNNNNNNNNNNNNNNNNNNNNNNNNNNNNNNNNNNNNNNNNNNNNNNNNNNNNNNNNNNNNNNNNNNNNNNNNNNNNNNNNNNNNNNNNNNNNNNNNNNNNNNNNNNNNNNNNNNNNNNNNNNNNNNNNNNNNNNNNNNNNNNNNNNNNNNNNNNNNNNNNNNNNNNNNNNNNNNNNNNNNNNNNNNNNNNNNNNNNNNNNNNNNNNNNNNNNNNNNNNNNNNNNNNNNNNNNNNNNNNNNNNNNNNNNNNNNNNNNNNNNNNNNNNNNNNNNNNNNNNNNNNNNNNNNNNNNNNNNNNNNNNNNNNNNNNNNNNNNNNNNNNNNNNNNNNNNNNNNNNNNNNNNNNNNNNNNNNNNNNNNNNNNNNNNNNNNNNNNNNNNNNNNNNNNNNNNNNNNNNNNNNNNNNNNNNNNNNNNNNNNNNNNNNNNNNNNNNNNNNNNNNNNNNNNNNNNNNNNNNNNNNNNNNNNNNNNNNNNNNNNNNNNNNNNNNNNNNNNNNNNNNNNNNNNNNNNNNNNNNNNNNNNNNNNNNNNNNNNNNNNNNNNNNNNNNNNNNNNNNNNNNNNNNNNNNNNNNNNNNNNNNNNNNNNNNNNNNNNNNNNNNNNNNNNNNNNNNNNNNNNNNNNNGCTCAC---------TGCATTGGAATT------ACTGACAGGGATTTCATT---------------GAGGGGGTGCATGGAGGAACTTGGGTTTCAGCTACCCTG------GAGCAAGACAAGTGTGTC---------------ACTGTTATGGCCCCTGACAAG---------------CCTTCATTGGACATC------------TCACTAGAG---ACAGTAGCCATTGATAGACCTGCTGAGGTGAGGAAAGTGTGTTACAAT------GCA------------------GTTCTCACTCATGTGAAGATTAATGACAAGTGC---CCC------------AGCACT------GGAGAGGCCCAC------CTAGCTGAAGAGAACGAA---------GGGGACAATGCGTGCAAGCGC---------ACTTATTCTGATAGA------GGCTGG------------------GGCAATGGC---TGTGGCCTATTT---------GGGAAAGGG------AGCATTGTGGCATGC------GCCAAATTCACTTGT---GCCAAATCC---------ATGAGTTTGTTTGAGGTTGATCAGACCAAAATTCAGTATGTC------ATCAGAGCACAATTGCATGTAGGGGCCAAGCAGGAAAATTGGAATACC---------------------------GACATTAAGACTCTCAAGTTTGATGCCCTGTCAGGCTCCCAGGAAGTCGAGTTCATTGGGTAT---------------------GGAAAAGCTACA------CTG---GAATGC------------CAGGTGCAAACTGCGGTGGACTTTGGTAACAGTTACATC---------------GCTGAGATGGAAACA------------------GAGAGCTGGATAGTGGACAGACAGTGG------GCCCAGGACTTGACC---CTG---CCATGGCAGAGT------------------GGAAGTGGCGGG------------GTGTGG---AGAGAGATGCATCAT---CTTGTCGAATTTGAACCTCCG------CATGCCGCCACT------ATCAGAGTACTGGCCCTGGGAAACCAGGAAGGCTCCTTGAAAACA---------GCTCTTACTGGCGCAATGAGGGTTACA---------AAG------GAC------------------ACAAATGACAACAACCTTTACAAACTACATGGTGGA------CATGTTTCTTGCAGAGTGAAA---TTGTCAGCTTTGACA---------CTCAAGGGGACATCCTAC------AAA---------------------ATATGC---------ACTGACAAAATGTTTTTTGTCAAG---AACCCAACTGACACTGGCCAT---GGCACTGTTGTGATGCAGGTGAAA---------GTGTCAAAAGGAGCCCCCTGCAGGATTCCA---GTGATA---GTAGCTGATGATCTTACAGCGGCAATCAATAAAGGC---------ATTTTGGTTACAGTTAACCCCATCGCCTCAACCAATGATGAT------GAAGTGCTGATTGAGGTGAACCCACCT---------------TTTGGAGACAGCTACATTATCGTTGGGAGAGGAGATTCACGT---------CTCACTTAC------CAGTGGCACAAAGAGGGAAGCTCA---------------ATA---------GGAAAGTTGTTCACTCAGACCATGAAAGGC---GTGGAACGCCTGGCCGTCATGGGAGACACCGCCTGGGATTTCAGCTCCGCTGGA------GGGTTCTTCACTTCGGTTGGGAAAGGAATTCATACGGTGTTTGGC---TCTGCC------TTTCAGGGGCTATTTGGCGGCTTG---AACTGGATAACA---AAGGTCATC------ATGGGGGCGGTACTTATATGGGTTGGCATCAACACAAGAAACATG---------------------------ACAATGTCCATGAGCATGATCTTGGTAGGAGTGATCATGATGTTT------------------TTGTCTCTAGGAGTTGGGGCG---------NNNNNNNNNNNNNNNNNNNNNNNNNNNNNNNNNNNNNNNNNNNNNNNNNNNNNNNNNNNNNNNNNNNNNNNNNNNNNNNNNNNNNNNNNNNNNNNNNNNNNNNNNNNNNNNNNNNNNNNNNNNNNNNNNNNNNNNNNNNNNNNNNNNNNNNNNNNNNNNNNNNNNNNNNNNNNNNNNNNNNNNNNNNNNNNNNNNNNNNNNNNNNNNNNNGAT---CAAGGATGCGCCATCAACTTTGGCAAGAGAGAGCTCAAGTGCGGAGATGGTATCTTCATATTTAGAGACTCTGATGACTGG---CTGAACAAGTACTCATACTATCCAGAAGATCCTGTGAAGCTTGCATCAATAGTGAAAGCCTCTTTTGAA------GAAGGGAAGTGTGGCCTAAATTCAGTTGACTCCCTTGAGCATGAGATGTGGAGAAGCAGGGCAGATGAGATCAATGCCATTTTTGAGGAAAACGAG------GTGGACATTTCTGTTGTCGTGCAGGATCCAAAGAATGTTTACCAGAGAGGAACTCATCCA------TTTTCCAGAATTCGGGATGGTCTGCAGTAT------------GGT---------TGGAAGACTTGG---------GGTAAGAACCTTGTGTTCTCC------------------CCA------------GGGAGGAAGAATGGAAGCTTCATCATAGATGGAAAGTCCAGGAAAGAATGCCCGTTTTCAAACCGGGTCTGGAATTCT---TTCCAGATAGAGGAGTTTGGGACGGGAGTGTTCACCACACGCGTGTACATGGACGCAGTCTTTGAATACACCATAGACTGCGATGGATCTATCTTGGGTGCAGCGGTGAACGGAAAAAAGAGTGCCCATGGCTCTCCAACATTTTGGATGGGAAGTCATGAAGTAAATGGGACA------TGGATGATCCACACCTTGGAGGCATTAGATTACAAGGAGTGTGAGTGGCCACTGACACATACGATT------GGAACATCAGTTGAAGAGAGTGAAATGTTC---------ATGCCGAGATCAATCGGAGGCCCAGTTAGCTCTCACAATCATATCCCT---------GGA---TACAAGGTTCAGACGAACGGACCTTGG---ATGCAGGTACCACTAGAAGTGAAGAGAGAAGCTTGCCCA---GGGACTAGCGTGATCATTGATGGCAACTGTGATGGACGGGGAAAATCAACCAGATCCACCACGGATAGCGGGAAAGTTATTCCTGAATGGTGTTGCCGCTCCTGCACA---------ATGCCGCCTGTGAGCTTCCATGGTAGTGATGGGTGT------TGGTATCCCATGGAAATTAGG------------CCAAGG---------------------------------------------------AAAACGCAT---GAAAGCCAT---------CTGGTGCGCTCCTGGGTTACAGCT---------------------------------------------------------------------GGAGAA---------------------ATACATGCTGTC---CCT------------------------------TTTGGTTTG---GTGAGCATGATGATAGCAATGGAAGTGGTCCTAAGG------AAAAGACAGGGACCAAAGCAAATGTTGGTTGGAGGAGTAGTGCTCTTG---------------GGAGCAATGCTGGTCGGGCAAGTAACTCTCCTTGATTTGCTGAAACTCACA------GTGGCTGTGGGATTGCATTTCCATGAG---------------------------------------ATGAACAATGGAGGAGACGCCATGTATATGGCGTTGATT---GCTGCCTTTTCAATCAGACCAGGGCTGCTCATCGGC---TTTGGGCTCAGGACCCTATGGAGCCCT------------CGG---------GAACGCCTTGTGCTGACCCTAGGAGCAGCCATGGTGGAGATTGCCTTGGGTGGCGTG------------ATGGGCGGCCTGTGGAAGTATCTAAATGCAGTT---TCTCTCTGCATCCTGACAATAAATGCTGTTGCTTCTAGG------AAAGCATCAAATACCATCTTGCCCCTCATGGCTCTGTTGACA---CCTGTCACTATGGCTGAGGTGAGACTTGCCGCAATGTTCTTTTGTGCCGTGGTTATCATAGGGGTCCTTCACCAGAATTTCAAGGAC---------ACC---------TCCATGCAGAAGACT------ATA---------------CCTCTGGTGGCCCTCACACTCACATCTTACCTGGGCTTGACACAACCT---TTTTTGGGCCTGTGTGCATTTCTGGCAACCCGCATATTT---GGG---------------CGAAGGAGTATC---------CCAGTGAATGAGGCACTCGCAGCAGCTGGTCTAGTGGGAGTGCTG---GCAGGACTGGCTTTTCAGGAGATGGAGAACTTCCTTGGTCCGATTGCA------GTTGGAGGACTCCTGATGATGCTGGTTAGCGTGGCTGGGAGGGTGGATGGGCTAGAGCTCAAGAAGCTTGGTGAA------GTT------TCA---------TGGGAAGAGGAGGCGGAGATCAGCGGGAGT------TCCGCCCGCTATGAT---GTGGCACTCAGTGAACAAGGGGAGTTCAAGCTGCTTTCTGAAGAGAAAGTGCCATGG------GACCAGGTTGTGATGACCTCGCTGGCCTTGGTTGGGGCTGCCCTCCATCCATTTGCTCTTCTGCTGGTCCTTGCTGGGTGGCTGTTTCAT------GTCAGGGGAGCTAGGAGA------------AGT---------GGGGATGTCTTGTGG---GATATTCCCACTCCTAAGATCATCGAGGAATGTGAACAT------------------CTGGAGGATGGGATTTATGGC------------ATATTCCAGTCAACCTTCTTG---GGGGCCTCCCAGCGAGGAGTGGGA------GTGGCACAGGGAGGGGTGTTCCACACAATGTGGCATGTCACAAGAGGAGCTTTCCTTGTCAGGAAT------------GGCAAGAAGTTGATTCCATCTTGGGCTTCAGTAAAGGAAGACCTTGTCGCCTATGGTGGCTCATGGAAGTTG---------GAAGGCAGATGGGATGGAGAGGAAGAGGTCCAGTTGATCGCGGCTGTTCCAGGA---AAGAACGTGGTCAACGTCCAGACAAAA------CCGAGCTTGTTCAAA---GTGAGGAATGGGGGAGAAATCGGGGCTGTCGCTCTTGACTATCCGAGTGGCACTTCAGGATCTCCTATTGTTAAC---AGGAACGGAGAGGTGATT---------------GGGCTGTACGGCAATGGC------ATCCTTGTCGGTGACAACTCCTTCGTGTCCGCCATATCCCAGACTGAGGTGAAGGAAGAAGGAAAG------------GAGGAGCTCCAAGAGATCCCGACAATGCTAAAGAAAGGAATGACAACTGTCCTTGATTTTCATCCTGGAGCTGGGAAGACAAGACGTTTCCTCCCACAGATCTTGGCCGAGTGCGCACGGAGACGCTTGCGCACTCTTGTGTTGGCCCCCACCAGGGTTGTTCTTTCTGAAATGAAGGAGGCTTTTCACGGCCTG------GACGTGAAATTCCACACACAGGCTTTTTCCGCTCACGGCAGCGGG---AGAGAAGTCATTGATGCCATGTGCCATGCC---ACCCTAACTTAC---------AGGATGTTGGAACCAACTAGGGTT---GTTAACTGGGAAGTGATCATTATGGATGAAGCCCATTTTTTGGATCCAGCTAGCATAGCCGCTAGAGGTTGGGCAGCGCACAGAGCTAGGGCAAATGAAAGTGCAACA---ATCTTGATGACAGCCACACCGCCTGGGACT---AGTGATGAATTTCCACATTCAAATGGTGAAATAGAAGATGTTCAAACGGACATACCC---------AGTGAGCCCTGGAACACAGGGCATGACTGGATCCTAGCTGACAAA---------------------AGGCCCACGGCATGGTTCCTTCCATCCATCAGAGCTGCAAATGTCATGGCTGCCTCTTTGCGTAAGGCTGGAAAGAGTGTGGTGGTCCTGAACAGGAAAACCTTTGAGAGAGAATACCCCACGATAAAGCAGAAGAAACCTGACTTTATATTGGCCACTGACATAGCTGAAATGGGAGCCAACCTT---TGCGTGGAGCGAGTGCTGGAT---TGCAGGACGGCTTTTAAGCCTGTGCTTGTGGATGAAGGG---------AGGAAGGTGGCAATAAAAGGGCCACTTCGTATCTCCGCATCCTCTGCTGCTCAAAGGAGGGGGCGCATTGGGAGAAATCCC------AAC------------------------AGAGATGGAGACTCATACTACTATTCT------------GAGCCTACAAGTGAAAAT------AATGCCCACCACGTC------TGCTGGTTGGAGGCCTCAATG---------CTCTTGGACAACATG---------GAGGTGAGGGGT---GGA------ATGGTCGCCCCACTCTATGGCGTTGAAGGAACTAAAACACCAGTTTCCCCTGGTGAAATG---------AGACTGAGGGATGACCAGAGGAAAGTCTTCAGAGAACTAGTGAGG---AATTGTGACCTGCCCGTT---TGGCTTTCGTGGCAAGTGGCCAAG---GCTGGTTTGAAGACGAATGATCGTAAGTGGTGT---TTTGAAGGCCCTGAG------GAACATGAGATCTTGAATGACAGC---GGTGAAACAGTGAAGTGCAGG---GCTCCTGGAGGAGCAAAGAAGCCTCTGCGCCCAAGGTGGTGTGATGAA---------AGGGTGTCATCTGACCAGAGTGCGCTGTCTGAATTT------ATTAAGTTTGCT---------GAAGGTAGGAGGGGAGCT------------GCTGAA---GTGCTAGTTGTGCTGAGTGAA------CTCCCTGATTTCCTGGCTAAA---------------------AAAGGTGGAGAGGCAATGGATACCATCAGTGTGTTCCTCCACTCT------GAGGAAGGCTCTAGG---------GCTTACCGCAATGCACTATCAATGATGCCTGAGGCAATGACAATAGTCATGCTGTTTATA------CTGGCTGGACTACTGACATCG------GGAATGGTCATCTTTTTCATGTCTCCCAAAGGCATC------------AGTAGAATGTCTATG------------GCGATGGGCACAATGGCCGGCTGTGGATATCTCATGTTCCTTGGAGGCGTCAAACCC------ACTCACATCTCC------------TATGTCATGCTCATATTCTTTGTCCTG------ATGGTGGTTGTGATCCCCGAGCCA------------GGGCAACAAAGG---TCCATCCAAGACAACCAAGTGGCATACCTCATTATTGGC------ATCCTGACGCTGGTTTCAGCGGTGGCAGCCAAC---GAGCTAGGCATGCTG------------GAGAAAACCAAAGAGGACCTC------------TTTGGGAAGAAGAACTTAATTCCATCT---AGTGCTTCACCCTGGAGTTGGCCGGATCTTGAC---------------CTG---------AAGCCAGGAGCTGCCTGG------ACAGTGTACGTTGGCATTGTTACAATGCTC------------TCTCCAATGTTGCACCACTGGATC---AAAGTCGAA---------------TATGGCAACCTGTCTCTGTCTGGAATAGCCCAGTCAGCCTCAGTC---------CTTTCTTTCATGGACAAGGGGATACCATTCATGAAGATGAATATCTCGGTCATAATGCTGCTGGTCAGT---------GGC------------------------TGGAATTCAATAACAGTGATGCCTCTGCTCTGTGGCATAGGGTGCGCCATG---------------CTCCACTGGTCTCTCATTTTACCTGGA---------ATCAAAGCGCAGCAGTCAAAGCTTGCACAGAGAAGGGTGTTCCATGGCGTTGCCGAG------------AACCCTGTGGTTGATGGGAATCCA---------------ACAGTTGACATTGAGGAAGCTCCTGAAATGCCTGCCCTTTATGAG------------------AAGAAACTGGCTCTATATCTCCTT---------CTTGCTCTCAGCCTA------------------GCTTCTGTTGCCATGTGCAGAACGCCCTTTTCATTGGCTGAA------GGCATTGTCCTAGCATCAGCTGCCTTAGGGCCGCTCATAGAG------GGAAACACCAGCCTTCTTTGGAATGGACCC------ATGGCTGTCTCCATGACAGGAGTCATGAGGGGGAATCAC------------TAT---GCTTTT------GTGGGAGTCATGTACAATCTA---------------------TGGAAGATGAAAACTGGACGCCGG--------------------------------------------------------------------------------------------GGG---------------------------------------------AGCGCGAATGGAAAAACTTTG---GGT------------------------------------------------------------GAAGTCTGG---------------AAGAGGGAACTGAATCTGTTGGAC------------------------------------AAGCGACAGTTTGAG---------TTG------------------------TATAAAAGGACCGACATTGTGGAG---------------GTGGATCGTGATACGGCACGC------AGGCATTTGGCCGAAGGGAAGGTGGACACCGGGGTGGCGGTCTCC------------AGGGGGACCGCA------------AAGTTAAGG------------------TGGTTCCATGAGCGTGGCTATGTCAAG---CTGGAAGGT------------AGGGTGATTGACCTGGGG---TGTGGCCGCGGA---------------------GGCTGGTGTTAC---TACGCTGCTGCGCAAAAGGAA---------------------GTGAGTGGGGTCAAAGGATTTACTCTTGGAAGAGAC---GGCCATGAGAAA---------------------------CCCATGAAT------GTGCAAAGTCTGGGATGG------AACATCATCACC---------------TTCAAGGACAAAACTGAT---------ATC------CACCGCCTAGAACCAGTGAAATGTGACACCCTT---------------TTGTGTGACATTGGAGAGTCATCATCGTCATCGGTCACAGAGGGG------------------------------GAAAGGACCGTG------------AGAGTTCTTGATACTGTAGAA---AAATGGCTG---------------GCTTGTGGG------------GTTGACAACTTCTGTGTGAAGGTGTTAGCT---------------CCATACATGCCAGAT------------GTTCTCGAGAAACTG------GAATTGCTCCAAAGG------AGGTTTGGCGGAACA---------------------GTGATCAGG------------AACCCTCTCTCCAGGAATTCCACT------------CATGAAATGTACTACGTGTCTGGAGCCCGCAGCAATGTCACATTTACTGTG---AAC---------------CAAACATCCCGCCTCCTGATGAGGAGAATG------------AGGCGTCCAACTGGAAAAGTGACCCTGGAG------------------GCTGACGTCATCCTCCCAATT------GGGACACGCAGTGTTGAGACAGACAAGGGACCCCTG------------------GAC---------AAAGAGGCCATAGAAGAAAGGGTTGAGAGGATAAAATCTGAGTACATGACCTCTTGG------------------TTTTATGACAATGACAACCCC------TACAGGACCTGG---CAC---------TACTGTGGCTCCTATGTC------------------------------------ACAAAAACCTCAGGAAGTGCGGCGAGCATGGTAAATGGTGTTATTAAA---------------------------ATT---------------------------CTGACATATCCATGG---GACAGGATAGAGGAGGTCACAAGA------------------------ATG------GCAATGACTGACACA---ACC---CCTTTTGGA---------------CAGCAAAGAGTGTTTAAAGAAAAAGTTGACACCAGAGCAAAGGATCCACCAGCG------------------GGAACTAGGAAGATCATG------------------AAAGTTGTCAACAGGTGGCTGTTC------------CGCCACCTGGCCAGAGAAAAGAACCCCAGACTGTGC------------------------ACA---------AAGGAAGAATTTATT------------------GCAAAAGTCCGAAGTCAT------GCAGCCATTGGAGCTTAC------------------------CTGGAAGAACAAGAACAGTGGAAGACTGCCAAT---------------------------------------------------------------------------------------------------------------------GAGGCTGTCCAAGACCCAAAGTTCTGGGAACTG---GTGGATGAAGAAAGGAAGCTGCAC---------CAACAAGGCAGGTGT------------------CGGACT------TGTGTGTACAAC------------------ATGATGGGGAAAAGAGAGAAGAAGCTGTCAGAGTTT------------GGGAAA---------GCAAAGGGAAGCCGTGCC------ATATGGTAT---------------------ATGTGGCTG------------------------GGAGCGCGGTATCTTGAG------------------------------------------------------------------------TTTGAGGCCCTGGGA---TTC------------------CTGAATGAGGACCATTGG---------------GCTTCCAGGGAAAACTCAGGAGGAGGAGTGGAAGGCATTGGCTTACAA---------------------TACCTAGGATATGTGATCAGAGAC------CTG------------------GCTGCAATGGATGGTGGT---------GGATTCTACGCG---------GATGACACCGCTGGATGGGACACGCGCATCACAGAGGCAGAC---------------------CTT------GATGATGAACAGGAGATCTTGAACTACATGAGCCCACAT---------------CACAAAAAACTG---------------------GCACAAGCAGTGATGGAAATG------ACATACAAGAACAAAGTGGTG------------------AAAGTGTTGAGACCAGCCCCA------GGAGGGAAAGCCTACATGGATGTC------------------------ATAAGTCGACGAGACCAGAGAGGATCCGGGCAGGTAGTGACTTAT---GCTCTGAACACC---------------ATCACCAACTTGAAAGTCCAATTG---------ATCAGAATGGCAGAAGCAGAGATGGTGATACATCACCAA------------CATGTTCAAGATTGTGATGAATCAGTTCTGACCAGGCTGGAGGCATGGCTCACTGAGCACGGATGT------------------------GAC---------------------AGACTGAAGAGGATGGCGGTGAGTGGAGACGACTGT------GTGGTCCGGCCCATCGATGAC---AGGTTCGGCCTG---GCCCTGTCCCATCTCAACGCCATGTCCAAGGTTAGAAAGGACATATCTGAATGGCAGCCATCAAAAGGGTGGAATGATTGGGAGAATGTGCCCTTCTGTTCCCACCACTTCCATGAACTACAG---CTGAAGGATGGCAGGAGGATTGTGGTGCCTTGCCGAGAACAGGACGAGCTCATTGGGAGAGGA------------------AGGGTGTCTCCAGGAAACGGCTGGATGATCAAGGAAACA---GCTTGCCTCAGCAAAGCCTATGCCAACATG------TGG------TCACTGATGTATTTTCAC------------------AAAAGGGACATGAGG------------CTACTGTCA------TTGGCTGTTTCCTCAGCTGTT---CCCACCTCA------TGGGTTCCA------------------------CAA------------GGACGCACAACATGGTCGATTCATGGGAAAGGG---GAGTGGATGACCACGGAAGACATG------------CTTGAGGTGTGGAAC---AGAGTATGGATAACCAACAACCCACACATG------CAGGACAAGACAATGGTG---AAAAAATGGAGAGATGTC------CCTTATCTAACCAAGAGACAAGACAAGCTGTGCGGATCACTGATTGGAATGACCAAT------------------AGGGCCACCTGGGCCTCCCACATCCATTTA---------------GTCATCCATCGTATCCGAACGCTGATT---------------GGACAGGAGAAATACACT---GACTAC---------------CTAACAGTCATGGAC---AGGTATTCT------GTGGATGCTGACCTG------------CAACTGGGTGAGCTTATC"/>
                        <sequence id="seq_NC_002640" taxon="NC_002640" totalcount="4" value="NNNNNNNNNNNNNNNNNNNNNNNNNNNNNNNNNNNNNNNNNNNNNNNNNNNNNNNNNNNNNNNNNNNNNNNNNNNNNNNNNNNNNNNNNNNNNNNNNNNNNNNNNNNNNNNNNNNNNNNNNNNNNNNNNNNNNNNNNNNNNNNNNNNNNNNNNNNNNNNNNNNNNNNNNNNNNNNNNNNNNNNNNNNNNNNNNNNNNNNNNNNNNNNNNNNNNNNNNNNNNNNNNNNNNNNNNNNNNNNNNNNNNNNNNNNNNNNNNNNNNNNNNNNNNNNNNNNNNNNNNNNNNNNNNNNNNNNNNNNNNNNNNNNNNNNNNNNNNNNNNNNNNNNNNNNNNNNNNNNNNNNNNNNNNNNNNNNNNNNNNNNNNNNNNNNNNNNNNNNNNNNNNNNNNNNNNNNNNNNNNNNNNNNNNNNNNNNNNNNNNNNNNNNNNNNNNNNNNNNNNNNNNNNNNNNNNNNNNNNNNNNNNNNNNNNNNNNNNNNNNNNNNNNNNNNNNNNNNNNNNNNNATG---------------------------AACCAACGAAAAAAGGTGGTTAGACCACCTTTCAATATGCTGAAACGC------GAGAGAAACCGCGTATCAACCCCT------CAAGGGTTGGTGAAGAGATTCTCAACCGGACTTTTTTCTGGGAAAGGACCCTTACGGATGGTGCTAGCATTCATCACGTTTTTG---CGAGTCCTTTCCATCCCACCAACAGCAGGGATTCTGAAGAGA---------------------------------------------------------------------------------------------TGGGGACAGTTGAAGAAAAATAAGGCCATCAAGATACTGATTGGATTCAGGAAGGAGATAGGC---------CGC---------------------------------------------ATGCTGAACATCTTGAACGGGAGA---------AAA------------------------------AGGTCAACGATAACATTG---CTG------------------TGCTTG------------------------------------------------ATTCCCACCGTAATGGCG--------------------TTTTCCCTC---------AGCACAAGAGATGGCGAACCCCTCATGATAGTGGCAAAACATGAAAGGGGGAGACCTCTCTTG---------TTTAAGACAACAGAGGGGATCAACAAATGCACTCTCATTGCCATGGACTTGGGTGAAATGTGTGAGGAC---ACTGTCACGTATAAA---TGCCCCCTACTGGTCAAT---------ACCGAACCTGAAGACATTGATTGC---TGGTGCAAC---CTCACGTCTACCTGGGTCATGTATGGGACATGCACCCAG---------------AGCGGAGAA---CGGAGACGAGAGAAGCGC---------TCA---GTAGCTTTAACACCACATTCAGGAATGGGATTGGAAACAAGAGCTGAGACA---TGGATGTCATCGGAAGGGGCTTGGAAGCATGCTCAGAGAGTAGAGAGCTGGATACTCAGAAACCCA---GGATTCGCGCTCTTGGCAGGATTTATGGCTTATATGATTGGGCAAACAGGAATCCAGCGAACTGTCTTCTTTGTCCTAATGATGCTGGTCGCCCCATCCTACGGANNNNNNNNNNNNNNNNNNNNNNNNNNNNNNNNNNNNNNNNNNNNNNNNNNNNNNNNNNNNNNNNNNNNNNNNNNNNNNNNNNNNNNNNNNNNNNNNNNNNNNNNNNNNNNNNNNNNNNNNNNNNNNNNNNNNNNNNNNNNNNNNNNNNNNNNNNNNNNNNNNNNNNNNNNNNNNNNNNNNNNNNNNNNNNNNNNNNNNNNNNNNNNNNNNNNNNNNNNNNNNNNNNNNNNNNNNNNNNNNNNNNNNNNNNNNNNNNNNNNNNNNNNNNNNNNNNNNNNNNNNNNNNNNNNNNNNNNNNNNNNNNNNNNNNNNNNNNNNNNNNNNNNNNNNNNNNNNNNNNNNNNNNNNNNNNNNNNNNNNNNNNNNNNNNNNNNNNNNNNNNNNNNNNNNNNNNNNNNNNNNNNNNNNNNNNNNNNNNNNNNNNNNNNNNNNNNNNNNNNNNNNNNNNNNNNNNNNNNNNNNNNNNNNNNNNNNNNNNNNNNNNNNNNNNNNNNNNNNNNNNNNNNNNNNNNNNNNNNNNNNNNNNNNNNNNNNNNNNNNNNNNNNNNNNNNNNNNNNNNNNNNNNNNNNNNNNNNNNNNNNNNNNNNNNNNNNNNNNNNNNNNNNNNNNNNNNNNNNNNNNNNNNNNNNNNNNNNNNNNNNNNNNNNNNNNNNNNNNNNNNNNNNNNNNNNNNNNNNNNNATGCGA---------TGCGTAGGAGTA------GGAAACAGAGACTTTGTG---------------GAAGGAGTCTCAGGTGGAGCATGGGTCGACCTGGTGCTA------GAACATGGAGGATGCGTC---------------ACAACCATGGCCCAGGGAAAA---------------CCAACCTTGGATTTT------------GAACTGACT---AAGACAACAGCCAAGGAAGTGGCTCTGTTAAGAACCTATTGCATTGAA------GCC---------------TCAATA---TCAAACATAACTACGGCAACAAGATGT---CCA------------ACGCAA------GGAGAGCCTTAT------CTGAAAGAGGAACAGGACCAA---------CAGTACATTTGCCGGAGA---------GATGTGGTAGACAGA------GGGTGG------------------GGCAATGGC---TGTGGCTTGTTT---------GGAAAAGGA------GGAGTTGTGACATGT------GCGAAGTTTTCATGT---TCGGGGAAG---------ATAACAGGCAATTTGGTCCAAATTGAGAACCTTGAATACACA------GTGGTTGTAACAGTCCACAATGGAGACACCCATGCAGTAGGAAATGACACATCC------------------AATCATGGAGTTACAGCCATGATAACTCCCAGGTCACCATCGGTGGAAGTCAAATTG------------CCGGAC---------TATGGAGAACTAACA------CTC---GATTGT------------GAACCCAGGTCTGGAATTGACTTTAATGAGATGATTCTG---------------ATGAAAATGAAAAAGAAA------------------ACATGGCTCGTGCATAAGCAATGG------TTTTTGGATCTGCCT---CTT---CCATGGACAGCA---------GGAGCAGACACATCAGAGGTT---CAC---------TGG---AATTACAAAGAGAGA---ATGGTGACATTTAAGGTTCCT------CATGCCAAGAGA------CAGGATGTGACAGTGCTGGGATCTCAGGAAGGAGCCATGCATTCT---------GCCCTCGCTGGAGCCACAGAAGTGGAC---------TCCGGT---------------------------GATGGAAATCACATG---------TTTGCAGGA------CATCTTAAGTGCAAAGTCCGT---ATGGAGAAATTGAGA---------ATCAAGGGAATGTCATACACG---------------------------ATGTGT---------TCAGGAAAGTTTTCAATTGACAAA---GAGATGGCAGAAACACAGCAT---GGGACAACAGTGGTGAAAGTCAAG------TATGAAGGTGCTGGAGCTCCGTGTAAAGTCCCC---ATA------GAGATAAGAGATGTAAACAAGGAAAAAGTGGTTGGGCGT---------ATCATCTCATCCACCCCTTTGGCTGAGAATACCAACAGTGTA------ACCAACATAGAATTAGAACCCCCCTTT---------------GGGGACAGCTACATAGTGATAGGTGTTGGAAACAGC---------------GCATTAACACTCCATTGGTTCAGGAAAGGGAGTTCC---------------ATT---------GGCAAGATGTTTGAGTCCACATACAGAGGT---GCAAAACGAATGGCCATTCTAGGTGAAACAGCTTGGGATTTTGGTTCCGTTGGT------GGACTGTTCACATCATTGGGAAAGGCTGTGCACCAGGTTTTTGGA---AGTGTG------TATACAACCATGTTTGGAGGAGTC---TCATGGATGATT---AGAATCCTA------ATTGGGTTCTTAGTGTTGTGGATTGGCACGAACTCGAGGAACACT---------------------------TCAATGGCTATGACGTGCATAGCTGTTGGAGGAATCACTCTGTTT------------------CTGGGCTTCACAGTTCAAGCA---------NNNNNNNNNNNNNNNNNNNNNNNNNNNNNNNNNNNNNNNNNNNNNNNNNNNNNNNNNNNNNNNNNNNNNNNNNNNNNNNNNNNNNNNNNNNNNNNNNNNNNNNNNNNNNNNNNNNNNNNNNNNNNNNNNNNNNNNNNNNNNNNNNNNNNNNNNNNNNNNNNNNNNNNNNNNNNNNNNNNNNNNNNNNNNNNNNNNNNNNNNNNNNNNNNNGAC---ATGGGTTGTGTGGCGTCATGGAGTGGGAAAGAATTGAAGTGTGGAAGCGGAATTTTTGTGGTTGACAACGTGCACACTTGG---ACAGAACAGTACAAATTTCAACCAGAGTCCCCAGCGAGACTAGCGTCTGCAATATTAAATGCCCACAAA------GATGGGGTCTGTGGAATTAGATCAACCACGAGGCTGGAAAATGTCATGTGGAAGCAAATAACCAACGAGCTAAACTATGTTCTCTGGGAAGGAGGA------CATGACCTCACTGTAGTGGCTGGGGATGTGAAGGGGGTGTTGACCAAAGGCAAGAGAGCA------CTCACACCCCCAGTGAGTGATCTGAAATAT------------TCA---------TGGAAGACATGG---------GGAAAAGCAAAAATCTTCACC------------------CCA------------GAAGCAAGAAATAGCACATTTTTAATAGACGGACCAGACACCTCTGAATGCCCCAATGAACGAAGAGCATGGAACTCT---CTTGAGGTGGAAGACTATGGATTTGGCATGTTCACGACCAACATATGGATGAAATTCCGAGAAGGAAGTTCAGAAGTGTGTGACCACAGGTTAATGTCAGCTGCAATTAAAGATCAGAAAGCTGTGCATGCTGACATGGGTTATTGGATAGAGAGCTCAAAAAACCAGACC---------TGGCAGATAGAGAAAGCATCTCTTATTGAAGTGAAAACATGTCTGTGGCCCAAGACCCACACACTGTGG---AGCAATGGAGTGCTGGAAAGCCAGATGCTC---------ATTCCAAAATCATATGCGGGCCCTTTTTCACAGCACAATTACCGCCAG---------GGC---TATGCCACGCAAACCGTGGGCCCATGG---CACTTAGGCAAATTAGAGATAGACTTTGGAGAATGCCCC---GGAACAACAGTCACAATTCAGGAGGATTGTGACCATAGAGGCCCATCTTTGAGGACCACCACTGCATCTGGAAAACTAGTCACGCAATGGTGCTGCCGCTCCTGCACG---------ATGCCTCCCTTAAGGTTCTTGGGAGAAGATGGGTGC------TGGTATGGGATGGAGATTAGG------------CCCTTG---------------------------------------------------AGTGAAAAA---GAAGAGAAC---------ATGGTCAAATCACAGGTGACGGCC---------------------------------------------------------------------GGACAGGGC---------------ACATCAGAAACTTTT---TCT------------------------------ATGGGTCTG---TTGTGCCTGACCTTGTTTGTGGAAGAATGCTTGAGG------AGAAGAGTCACTAGGAAACACATGATATTAGTTGTGGTGATCACTCTT---------------TGTGCTATCATCCTGGGAGGCCTCACATGGATGGACTTACTACGAGCC---------CTCATCATGTTGGGGGACACTATGTCT---------------------------------------GGTAGAATAGGAGGACAGATC---CACCTAGCCATCATG---GCAGTGTTCAAGATGTCACCAGGATACGTGCTGGGTGTGTTTTTAAGGAAACTCACTTCA------------------AGA---------GAGACAGCACTAATGGTAATAGGAATGGCCATGACAACGGTGCTTTCAATTCCACAT------------------GACCTTATGGAACTCATTGATGGAATA---TCACTGGGACTAATTTTGCTAAAAATAGTAACACAGTTTGACAACACCCAAGTGGGAACCTTAGCTCTTTCCTTGACTTTCATAAGATCAACAATGCCATTGGTCATGGCTTGGAGGACCATTATGGCTGTGTTGTTTGTGGTCACACTCATTCCTTTGTGCAGGACAAGC---------------TGT------------CTTCAAAAACAG------TCT---------------------CATTGGGTAGAAATAACAGCACTCATCCTAGGAGCCCAAGCTCTGCCAGTGTACCTAATGACTCTTATGAAAGGAGCCTCA------------------------AGAAGATCTTGG---------CCTCTTAACGAGGGCATAATGGCTGTGGGTTTGGTTAGTCTCTTAGGAAGCGCTCTTTTAAAGAATGATGTC---CCTTTAGCTGGCCCAATGGTG------GCAGGAGGCTTACTTCTGGCGGCTTACGTGATGAGTGGTAGCTCAGCAGATCTGTCACTAGAGAAGGCCGCCAAC------GTG------CAG---------TGGGATGAAATGGCAGACATAACAGGC---------TCAAGCCCAATCGTAGAAGTGAAGCAGGATGAAGATGGCTCTTTCTCCATACGGGACGTCGAGGAAACCAATATGATA---ACCCTTTTGGTGAAACTGGCACTGATAACAGTGTCAGGTCTCTACCCC---TTGGCAATTCCAGTCACAATGACCTTATGGTACATG------TGGCAAGTGAAAACACAAAGA------------TCA------------GGAGCCCTGTGG---GACGTCCCCTCACCCGCTGCCACTAAAAAAGCCGCACTG---------------------TCTGAAGGAGTGTACAGG------------ATCATGCAAAGAGGGTTATTC---GGGAAAACTCAGGTTGGAGTAGGG------ATACACATGGAAGGTGTATTTCACACAATGTGGCATGTAACAAGAGGATCAGTGATCTGCCACGAG------------ACTGGGAGATTGGAGCCATCTTGGGCTGACGTCAGGAATGACATGATATCATACGGTGGGGGATGGAGGCTT---------GGAGACAAATGGGACAAAGAAGAAGACGTTCAGGTCCTCGCCATAGAACCAGGA---AAAAATCCTAAACATGTCCAAACGAAA------CCTGGCCTTTTCAAG------ACCCTAACTGGAGAAATTGGAGCAGTAACATTAGATTTCAAACCCGGAACGTCTGGTTCTCCCATCATCAAC---AGGAAAGGAAAAGTCATC---------------GGACTCTATGGAAATGGA------GTAGTTACCAAATCAGGTGATTACGTCAGTGCCATAACGCAAGCCGAAAGAATTGGAGAG------------------CCAGATTATGAAGTGGATGAGGACATTTTTCGAAAGAAAAGATTAACTATAATGGACTTACACCCCGGAGCTGGAAAGACAAAAAGAATTCTTCCATCAATAGTGAGAGAAGCCTTAAAAAGGAGGCTACGAACTTTGATTTTAGCTCCCACGAGAGTGGTGGCGGCCGAGATGGAAGAGGCCCTACGTGGACTG------CCAATCCGTTATCAGACCCCAGCTGTGAAATCAGAACACACAGGA---AGAGAGATTGTAGACCTCATGTGTCATGCA---ACCTTCACAACA---------AGACTTTTGTCATCAACCAGGGTT---CCAAATTACAACCTTATAGTGATGGATGAAGCACATTTCACCGATCCTTCTAGTGTCGCGGCTAGAGGATACATCTCGACCAGGGTGGAAATGGGAGAGGCAGCAGCC---ATCTTCATGACCGCAACCCCTCCCGGAGCG---ACAGATCCCTTTCCCCAGAGCAACAGCCCAATAGAAGACATCGAGAGGGAAATTCCG---------GAAAGGTCATGGAACACAGGGTTCGACTGGATAACAGACTACCAA---------------------GGGAAAACTGTGTGGTTTGTTCCCAGCATAAAAGCTGGAAATGACATTGCAAATTGTTTGAGAAAGTCGGGAAAGAAAGTTATCCAGTTGAGTAGGAAAACCTTTGATACAGAGTATCCAAAAACGAAACTCACGGACTGGGACTTTGTGGTCACTACAGACATATCTGAAATGGGGGCCAATTTT---AGAGCCGGGAGAGTGATAGAC---CCTAGAAGATGCCTCAAGCCAGTTATCCTACCAGATGGG------CCAGAGAGAGTCATTTTAGCAGGTCCTATTCCAGTGACTCCAGCAAGCGCTGCTCAGAGAAGAGGGCGAATAGGAAGGAACCCA------GCA------------------------CAAGAAGACGACCAATACGTTTTCTCC------------GGAGACCCACTAAAAAAT------GATGAAGATCATGCC------CACTGGACAGAAGCAAAGATG---------CTGCTTGACAATATC---------TACACCCCAGAAGGGATC---------ATTCCAACATTGTTTGGTCCGGAAAGGGAAAAAACCCAAGCCATTGATGGAGAGTTT---------CGCCTCAGAGGGGAACAAAGGAAGACTTTTGTGGAATTAATGAGG---AGAGGAGACCTTCCGGTG---TGGCTGAGCTATAAGGTAGCTTCT---GCTGGCATTTCTTACGAAGATCGGGAATGGTGC---TTCACAGGGGAAAGA------AATAACCAAATTTTAGAAGAA------AACATGGAGGTTGAAATTTGG---ACTAGAGAGGGAGAAAAGAAAAAGCTAAGGCCAAGATGGTTAGATGCA---------CGTGTATACGCTGACCCCATGGCTTTGAAGGATTTC------AAGGAGTTTGCC---------AGTGGAAGGAAGAGTATA---------ACTCTCGAC---ATCCTAACAGAGATTGCCAGT------TTGCCAACTTACCTTTCCTCT---------------------AGGGCCAAGCTCGCCCTTGATAACATAGTCATGCTCCACACAACA------GAAAGAGGAGGGAGG---------GCCTATCAACACGCCCTGAACGAACTTCCGGAGTCACTGGAAACACTCATGCTTGTAGCT------TTACTAGGTGCTATGACAGCA------GGCATCTTCCTGTTTTTCATGCAAGGGAAAGGAATA------------GGGAAATTGTCAATG------------GGTTTGATAACCATTGCGGTGGCTAGTGGCTTGCTCTGGGTAGCAGAAATTCAACCCCAGTGGATAGCGGCCTCA---------------ATCATACTAGAGTTTTTTCTC---------ATGGTACTGTTGATACCGGAACCA------------GAAAAACAAAGG---ACCCCACAAGACAATCAATTGATCTACGTCATATTGACC------ATTCTCACCATCATTGGTCTAATAGCAGCCAAC---GAGATGGGGCTGATT------------GAAAAAACAAAAACGGATTTT------GGGTTTTACCAGGTAAAAACAGAAACCACCATC---CTCGATGTGGACTTG---------------------------------AGA------------CCAGCTTCAGCATGG------ACGCTCTATGCAGTAGCCACCACAATTCTG------------ACTCCCATGCTGAGACACACCATAGAAAACACG------------------TCGGCCAACCTATCTCTAGCAGCCATTGCCAACCAGGCAGCCGTC---------CTAATGGGGCTTGGAAAAGGATGGCCGCTCCACAGAATGGAC---CTCGGTGTGCCGCTGTTAGCAATG------GGA------------------------TGCTATTCTCAAGTGAACCCAACAACCTTGACAGCATCCTTAGTCATGCTTTTA---------------GTCCATTATGCAATAATAGGCCCAGGA---------TTGCAGGCAAAAGCCACAAGAGAGGCCCAGAAAAGGACAGCTGCTGGGATCATG------------AAAAATCCCACAGTGGACGGGATAACA---------------GTAATAGATCTAGAACCAATATCCTATGACCCAAAATTTGAA---------------------AAGCAATTAGGGCAGGTCATGCTA---------CTAGTCTTGTGTGCT------------------GGACAACTACTCTTGATGAGAACAACATGGGCTTTCTGTGAA------GTCTTGACTTTGGCCACAGGACCAATCTTGACCTTGTGGGAG------GGCAACCCGGGAAGGTTTTGGAACACGACC------ATAGCCGTATCCACCGCCAACATTTTCAGGGGAAGTTAC------------TTG---GCGGGA------GCTGGACTGGCTTTTTCACTC---------------------ATAAAGAATGCACAAACCCCTAGGAGG-----------------------------------------------------------------------------------------GGA------------------------------------------ACTGGGACCACAGGAGAGACACTG---GGA------------------------------------------------------------GAGAAGTGG---------------AAGAGACAGCTAAACTCATTAGAC------------------------------------AGAAAAGAGTTTGAA---------GAG------------------------TATAAAAGAAGTGGAATACTAGAA---------------GTGGACAGGACTGAAGCCAAG------TCTGCCCTGAAAGATGGGTCTAAAATCAAGCATGCAGTATCA---------------AGAGGGTCCAGT------------AAGATCAGA------------------TGGATTGTTGAGAGAGGGATGGTAAAG---CCAAAAGGG------------AAAGTTGTAGATCTTGGC---TGTGGGAGAGGA---------------------GGATGGTCTTAT---TACATGGCGACACTCAAGAAC---------------------GTGACTGAAGTGAAAGGGTATACAAAAGGAGGTCCA---GGACATGAAGAA---------------------------CCGATTCCC------ATGGCTACTTATGGTTGG------AATTTGGTCAAA---CTC------------CATTCAGGGGTTGAC---------GTG------TTCTACAAACCCACAGAGCAAGTGGACACCCTG---------------CTCTGTGATATTGGGGAGTCATCTTCTAATCCAACAATAGAGGAA------------------------------GGAAGAACATTA------------AGAGTTTTGAAGATGGTGGAG---CCATGGCTC---------------TCTTCAAAA---------------CCTGAATTCTGCATCAAAGTCCTTAAC---------------CCCTACATGCCAACA------------GTCATAGAAGAGCTG------GAGAAACTGCAGAGA------AAACATGGTGGGAAC---------------------CTTGTCAGA------------TGCCCGCTGTCCAGGAACTCCACC------------CATGAGATGTATTGGGTGTCAGGAGCGTCGGGAAACATTGTGAGCTCTGTG---AAC---------------ACAACATCAAAGATGTTGTTGAACAGGTTC------------ACAACAAGGCATAGGAAACCCACTTATGAG------------------AAGGACGTAGATCTTGGGGCA------GGAACGAGAAGTGTCTCCACTGAAACAGAAAAACCA------------------GAC---------ATGACAATCATTGGGAGAAGGCTTCAGCGATTGCAAGAAGAGCACAAAGAAACCTGG------------------CATTATGATCAGGAAAACCCA------TACAGAACCTGG---GCG---------TATCATGGAAGCTATGAA------------------------------------GCTCCTTCGACAGGCTCTGCATCCTCCATGGTGAACGGGGTGGTAAAA---------------------------CTG---------------------------CTAACAAAACCCTGG---GATGTGATTCCAATGGTGACTCAG------------------------TTA------GCCATGACAGATACA---ACC---CCTTTTGGG---------------CAACAAAGAGTGTTCAAAGAGAAGGTGGATACCAGAACACCACAACCAAAACCC------------------GGTACACGAATGGTTATG------------------ACCACGACAGCCAATTGGCTGTGG------------GCCCTCCTTGGAAAGAAGAAAAATCCCAGACTGTGC------------------------ACA---------AGGGAAGAGTTCATC------------------TCAAAAGTTAGATCAAAC------GCAGCCATAGGCGCAGTC------------------------TTTCAGGAAGAACAGGGATGGACATCAGCCAGT---------------------------------------------------------------------------------------------------------------------GAAGCTGTGAATGACAGCCGGTTTTGGGAACTG---GTTGACAAAGAAAGGGCCCTACAC---------CAGGAAGGGAAATGT------------------GAATCG------TGTGTCTATAAC------------------ATGATGGGAAAACGTGAGAAAAAGTTAGGAGAGTTT------------GGCAGA---------GCCAAGGGAAGCCGAGCA------ATCTGGTAC---------------------ATGTGGCTG------------------------GGAGCGCGGTTTCTGGAA------------------------------------------------------------------------TTTGAAGCCCTGGGT---TTT------------------TTGAATGAAGATCACTGG---------------TTTGGCAGAGAAAATTCATGGAGTGGAGTGGAAGGGGAAGGTCTGCAC---------------------AGATTGGGATATATCCTGGAGGAG------ATA------------------GACAAGAAGGATGGAGAC---------CTAATGTATGCT---------GATGACACAGCAGGCTGGGACACAAGAATCACTGAGGATGAC---------------------CTT------CAAAATGAGGAACTGATCACGGAACAGATGGCTCCCCAC---------------CACAAGATCCTA---------------------GCCAAAGCCATTTTCAAACTA------ACCTATCAAAACAAAGTGGTG------------------AAAGTCCTCAGACCCACACCG---------CGGGGAGCGGTGATGGATATC------------------------ATATCCAGGAAAGACCAAAGAGGTAGTGGACAAGTTGGAACATAT---GGTTTGAACACA---------------TTCACCAACATGGAAGTTCAACTC---------ATCCGCCAAATGGAAGCTGAAGGAGTCATCACACAAGAT---------------GACATGCAGAACCCAAAAGGGTTGAAAGAAAGAGTTGAGAAATGGCTGAAAGAGTGTGGTGTC------------------------GAC---------------------AGGTTAAAGAGGATGGCAATCAGTGGAGACGATTGC------GTGGTGAAGCCCCTAGATGAG---AGGTTTGGCACT---TCCCTCCTCTTCTTGAACGACATGGGAAAGGTGAGGAAAGACATTCCGCAGTGGGAACCATCTAAGGGATGGAAAAACTGGCAAGAGGTTCCTTTTTGCTCCCACCACTTTCACAAGATCTTT---ATGAAGGATGGCCGCTCACTAGTTGTTCCATGTAGAAACCAGGATGAACTGATAGGGAGAGCC------------------AGAATCTCGCAGGGAGCTGGATGGAGCTTAAGAGAAACA---GCCTGCCTGGGCAAAGCTTACGCCCAGATG------TGG------TCGCTTATGTACTTCCAC------------------AGAAGGGATCTGCGT------------TTAGCCTCC------ATGGCCATATGCTCAGCAGTT---CCAACGGAA------TGGTTTCCA------------------------ACA------------AGCAGAACAACATGGTCAATCCACGCTCATCAC---CAGTGGATGACCACTGAAGATATG------------CTCAAAGTGTGGAAC---AGAGTGTGGATAGAAGACAACCCTAATATGACT------GACAAGACTCCAGTC---CATTCGTGGGAAGATATA------CCTTACCTAGGGAAAAGAGAGGATTTGTGGTGTGGATCCCTGATTGGACTTTCTTCC------------------AGAGCCACCTGGGCGAAGAACATTCATACG---------------GCCATAACCCAGGTCAGGAACCTGATC---------------GGAAAAGAGGAATACGTG---GATTAC---------------ATGCCAGTAATGAAA---AGATACAGT------GCTCCTTCAGAG------------------AGTGAAGGAGTTCTG"/>
                        <sequence id="seq_NC_003635" taxon="NC_003635" totalcount="4" value="NNNNNNNNNNNNNNNNNNNNNNNNNNNNNNNNNNNNNNNNNNNNNNNNNNNNNNNNNNNNNNNNNNNNNNNNNNNNNNNNNNNNNNNNNNNNNNNNNNNNNNNNNNNNNNNNNNNNNNNNNNNNNNNNNNNNNNNNNNNNNNNNNNNNNNNNNNNNNNNNNNNNNNNNNNNNNNNNNNNNNNNNNNNNNNNNNNNNNNNNNNNNNNNNNNNNNNNNNNNNNNNNNNNNNNNNNNNNNNNNNNNNNNNNNNNNNNNNNNNNNNNNNNNNNNNNNNNNNNNNNNNNNNNNNNNNNNNNNNNNNNNNNNNNNNNNNNNNNNNNNNNNNNNNNNNNNNNNNNNNNNNNNNNNNNNNNNNNNNNNNNNNNNNNNNNNNNNNNNNNNNNNNNNNNNNNNNNNNNNNNNNNNNNNNNNNNNNNNNNNNNNNNNNNNNNNNNNNNNNNNNNNNNNNNNNNNNNNNNNNNNNNNNNNNNNNNNNNNNNNNNNNNNNNNNNNNNNNNNNNNNNNATG---------------------TGCGAAAATAACAGGAAAAAGAACCCTGGAAAGGGTTCAAAGAAGAAAAAGAAT------GCTGGAAGGAAT---------------------------------------------------GGGAAGGAAGTCCCGGGACTTGCTCTGGTGATGGGCGTGATCCATTACGCCAGCCATATAGCCTTGGGAATGAAAGTTAATTCACGGCTTAAAAGGTTT------------------------------------------------------------------------------------------TGGAAGATGACTCCGGCCAGCAAACTTGCAAAAACAATAACAACATTGATTAACATACTTAGA---------AAT---------------------------------------------TTGCTGTCCTTCACTTTGAAAAGAAAGACT---AAG------------------------CAAAGATCAGCTGGATGGACCATGGGTGTG---------ATTTTCATATGGATG------------------------------------------------ATGGGAACCATATTGTCA--------------------ATTGAAGTT---------GTTAAAAACAACGGGGGTTGGCTCATGAAACCCCGTCTTCAAGACACTGGATCCACGGTG---------------------CCTGTTGGAAAAGGATCGTGCACTTTCACTTCCTTGGATGTTGGTTACGAGTGTGACTAC---AAAATAGGCTATGAC---TGTGTGACGTTAACAAGC------ACTGAGGATCCCAATGGAATTGATTGT---TATTGCAGAGGTGTTGACATGGTCCGTGTCGAGTACCCCTTGTGCAAGAAA---------------------GGA---AGCAATCGAGTGAGAAGA---------GCA---GTGAATATCGCCTCACATCCTGAA---ATTGTGCCTCTCAAACCAGTTACATACATGCCAACTCTGGGTAGTGTCAATGACAGAGTAGGGAAGACAGAAGAATGGGTAACCAATAACATGGTTAAAACTCTTCTTTTTGTGTTCATTATGTTTGCAATCTTTGGGTTTGATTGGAAGACCGTTGTGGTGCTTTGTCTGGCAGCTTTGGCACTA---CCATCATTTGCANNNNNNNNNNNNNNNNNNNNNNNNNNNNNNNNNNNNNNNNNNNNNNNNNNNNNNNNNNNNNNNNNNNNNNNNNNNNNNNNNNNNNNNNNNNNNNNNNNNNNNNNNNNNNNNNNNNNNNNNNNNNNNNNNNNNNNNNNNNNNNNNNNNNNNNNNNNNNNNNNNNNNNNNNNNNNNNNNNNNNNNNNNNNNNNNNNNNNNNNNNNNNNNNNNNNNNNNNNNNNNNNNNNNNNNNNNNNNNNNNNNNNNNNNNNNNNNNNNNNNNNNNNNNNNNNNNNNNNNNNNNNNNNNNNNNNNNNNNNNNNNNNNNNNNNNNNNNNNNNNNNNNNNNNNNNNNNNNNNNNNNNNNNNNNNNNNNNNNNNNNNNNNNNNNNNNNNNNNNNNNNNNNNNNNNNNNNNNNNNNNNNNNNNNNNNNNNNNNNNNNNNNNNNNNNNNNNNNNNNNNNNNNNNNNNNNNNNNNNNNNNNNNNNNNNNNNNNNNNNNNNNNNNNNNNNNNNNNNNNNNNNNNNNNNNNNNNNNNNNNNNNNNNNNNNNNNNNNNNNNNNNNNNNNNNNNNNNNNNNNNNNNNNNNNNNNNNNNNNNNNNNNNNNNNNNNNNNNNNNNNNNNNNNNNNNNNNNNNNNNNNNNNNNNNNNNNNNNNNNNNNNNNNNNNNNNNNNNNNNNNNNNNNNNNNNNNNNNNNNNACCAAT---------TGTGTGACCATA------TCACAGAGAGAAATTCTT---------------AAAGGAGTGGAAGGAGTCACATGGTTCGAGGTGCTTTTG------GAAAAGACTAGCTGCATT---------------ACCATTGCAGCACAAAACAGA---------------CCATCCATTGACCTC------------TGGCTAGAC---GATGTGAAACAAAGCTCGGTGATGGCCAGCAAAGAATTCTGCATGAAG------GTC---------------GAAGTG---TCAGAAACTCAAATAGCTGCTAGGTGC---CCT------------ACTCAA------GGAGATGCAACT------TTGCCTATGGAAGGGAAGGAT---------GATTATGTTTGCAAGAAA---------ACCTTCAGTGACAGA------GGATGG------------------GGCAATGGA---TGTGCTCTTTTT---------GGGAAAGGA------AGTATTGTGGGCTGC------GCTAAAGTAGCCTGC---AATACTGCT---AATGTTATGAAAACTCATATCTATGAGCAACAAGCTGTCCAGTATGTG------GTTGGCATAGAGGTACATAGAGGGGAAGTCATCAAAGCAAATGTTTCAGAC------------------------AAGGTCATCAAAGCCTCATTTTCGGCTGAAGCAGAAAAGCATACAGTTGAGATA------------CCAGAC---------TATGGAAGTCTTGAC------TTC---ACATGT------------CGGGTGGTGGCCAGTGCGGACCTATCAAACATTAGACTG---------------TTGGAGGTAGATGGCCAT------------------TACTTTAATGTGCATGAAGACTGG------CTGGATGATCTCCCC---TTA---CCATGGAGAATC---AAC---------------GCTGGACCC---------------TGG---AGAGGGATGGACAAG---CTGGTAAATTTCAGAGAACCA------TATGCCGTGAAA------ATGGTAATCATGGGATATGGAGATCAAAGGCCGGCTGTGCTAGGG---------GCTCTTGATAAGGCTGAAGAAATAAAG---------AAAGTA------------------------GGAGACAACTACCATCTG---------AATGGAGGA------CATGTGAGCTGCAAAGTTTCC---GTGGCTAAGTTGAAA---------TTGAAGGGAATGACATATGTT---------------------------GTGTGT---------GGTGGAAAGTTTGCTTGGGCCAAA---AAACCAATTGCTACAAATCAT---GATACAGTGGCAATGGAAGTCACA------TATACTGGCAATGATACACCATGCCGTGTGACA---GTTAAAAATGTGAAGGAAAATTCAGATGATCAAGGAACT------------------CTGATCACTACAAATCCATTTGTTGAAAGCAATGGAGCCACT------ATCTTCCTGGAACTTGAACCAGTCTAT---------------GGATTGTCAACAATAAAAGTTGGGGACATCACATAC---------------------------CAATGGAATCAGCAAGGGAGTGTC---------------ATT---------GGGAAGGCTGTGAGAAAAATCACCAACGAC---ATCCATAAAACAATTGTCGTTGGGAGTGCTTTTTGGAATTCAGATCAAAGA---------------TTCTCAGCCATTAATTTGATGGATCTAATTAGGTTGCCC---------------TTTGCTTTTTTATTTGGGGGACTT---GGATTCATGATG---AAGATGATC------ATTTCCCTGGTTTTAATTTGGTTTTGCTTGAATACCAGAAATTTT---------------------------TCAATAGCAGTCACTTCTGGAATTGTGGGTTTTGGTCTTCTAGCT------------------TTCACCACAGGAGTGATGGGA---------NNNNNNNNNNNNNNNNNNNNNNNNNNNNNNNNNNNNNNNNNNNNNNNNNNNNNNNNNNNNNNNNNNNNNNNNNNNNNNNNNNNNNNNNNNNNNNNNNNNNNNNNNNNNNNNNNNNNNNNNNNNNNNNNNNNNNNNNNNNNNNNNNNNNNNNNNNNNNNNNNNNNNNNNNNNNNNNNNNNNNNNNNNNNNNNNNNNNNNNNNNNNNNNNNNGAT---CATGGCTGTGTCCTTGATGTTGATAGAAAGGAAATGAAATGTGGGGATGGAGTCATGGTGTGGAATGAAGTTAATGACTGG---TATGGGGGGTACATGTACTACCCAGATGATCCAGAGACATTCATCGCCAGCTTGGTCAATGATAAGAAA---------GAGCATTGTGGTACTTATCCAGCAAACGCCTTGGAACTAGCAATGTGGCAGAAGCTTGAATCTCAGATCAATTTGTTGTTGAAAGAGATGAAG------GTTGAATGGAGAATCAAAGTTTCTGAAAAGCAAGATGGCTTTCCAAAAGGAGATCACTTGGGCTGGGAAAAGAAAACTGGCCGCAATGGTCTTTCC------------------------TGGCAGAACTGG---------GCAAAGTCATTTGATTACATGGAATGGATCTTT------GAG---------ACAGATGCCGGCAACTCAACATACTATGTGGGAAATGTTGGAGAGAAAGAATGTCCTGATCATGACAGAAGCTGGAATGTG---TTCAGGTTTGAAGAGTTTGGAGTTGGCCTTCTAACAACTAGGGTGTTTGTTGGTATCAATGAAGAACCAGACCAATACTGTGACCCTGGATTGATGGGTGCTGCCGCAAAAGATAGGTACATGGTGCACAGCTCAACTTGGATGTGGATGGAAAGTTATGAGGTTAATGATACT------CTACAGTTGCAGCGGCTCCAGTATGACTATTACGTGGAATGCCTGTGGCCGCCAACACATACATTAGAT---GGGCAAAATGTGCTTGAGTCCCTGCTGATA---------CTACCAAAGCAACTGGGAGGGCCAGTTTCAAATTTGAATAGAGTGAAA---------GGC---TATGCAGAGCAAGACAAGGGCCCATGG---AAGAAAGGAAGGTTGCTGGTTGAGAGGGGTTACTGTGAA---GGCACAACGGTGGTGGTCGATGAGAACTGTCAACACCGTGGACCTAGTGTGAGATCTACGACTGAAGGAGGGAATGTCATTAAGGAATGGTGTTGCCGTCACTGCAAA---------CTGCCTCCCCTTAAATTCACCATGGAGGAAGAGTGC------TGGTACGCCATGGAAATACGA------------CCAACT------------------------------------------------------TCCAAA---GTTAATGGT---------TTGGTGATGGCA---------------------------------------------------------------------------------TCAGATGGT------------------GAGAAACCACTG---TTT---------------------------------GAATGGTGTTCATTTGCTCTCCTGACCACAATTTACCTACTGTTCATGGCGGGAAAAAACACCACAGCTTTGATACCTTTTGTGGCGTTTCTAGGAGCA---------------ATTCTGTATGGATCTGGATTCTTGACAGCCAATCTTGTCATGAAGTAT---------GTAGCTGCATTCTATCTGAACAGTGTT---------------------------------------CTGGAAAAGTCTGAACCAATGCTTTGGGCATATATGATGGAAGTGGTGTTTGACTTGAGACCAGGCATGCTGCTTGGC---CTTATGTTGAACAAGACATGGAAGTTT------------GAA---------AGACTTGTTGCCATGATTGGTTGTCTGTCATTCTTACAACAAGCCACTATTGAATGG---------------CGGACAGCCTGGGTTCTGCTAGATTGCATTGCAGTTCTTGTGGTCTTTCAAAGTCAAGGCTCAAAAATCAAA---------GGACATCTTCTCAACATTGTCTTGCTCAATTTATCATGGGTTACATCTGAACACCTGATTATGATGGTGAAACTGACTGGATTTTTACTACTGCTGTCAGATAGTGGAGTGTTTGAAAGATCATCA------------TGG------------CAACAAAAGACC------AGG---------------------------ACTGTGTTGACAGCCGGAATGATGACGTTAAACACACCCTACTCATTTCTAGTTGCTGCATGGCCACTCCCTAGGCAC---------------------ATTAGGGGA------------------GTGGACTACGTCGCTATACTAGGAATTTTAATGGGAGTGGGGGCATCTGTGGCAAGGAATGGACTGGAATCAGAATTGTGGGTAATGGGT------ATCATGGCCCTGGTGCTTTTGGTCTTTGTCCTCCAGCTCACAACTGGGGAACTGTTAGCTGAATGGGACTCACAC------TAC------TCA---------TGGAAACAAAACTGTGATCAGGCCTCTGGG------TCTGTTGACTTATCAGTCAAGAGGCTACCAGATGGAAGACTCGTAAACATCACTGAGAAAGAAGAAAGTAGG---------ATGGAGACTCTTATTCTTGGGGTGGGAATGATAGCAACAGAATTCCATTGGGTGGGTTTACCCCTGACAGTTCTTGTCCTTGGCTTGAGGAGATGGATTGTGAATGGAAAAGAACAAAGG------AGT------------CTGATAGTCTATGGTGGAAGATCAGAGAGTGCCAATGATGAAACTGAGGGAGAC------------------CTTCTTGAGGGAGTTTATAGA------------ATTACAGCAGCCTCCATTTTT---GGGAGAAAGCAAGTTGGAATAGGT------GTCCTCAAGGAAGGAGTGTTCCATACCATGTGGCACGTCACTAGAGGAAGTGCTCTGCGAGTGAGA------------GGGAGAGTGCTCGCCCCAGAATGGGCTAGTGTGGAGGAGGATCTTGTGGCGTATAATGGTACGTGGAAGCTC---------AACAAGAAATGGGATGGA---GGGGAAGTGCAACTACATGCCTACACTCCAGACGGCAAGATTATCAAAACCCAGGTTCTA---------CCAGGAAAGATGGAA---TTGGCTGGTGGAGGTTCAATGGGACTGATTCCTCTAGACTTTCCTCCTGGTTCATCTGGTTCTCCAGTCATCAAT---GCAAATGGAGAGGTGGTC---------------GGCCTGTATGGCAATGGA---------GTCTTGCATGGCGATACCTACTGCAGTTCTATAGCTCAAACTACCAAGGAGCTACCAGTAGACAAACCA---------AAGGTGGTGAAAGGAGATGGGTGGCTGTCAAAGGGTCGCATATCCATTGTTGATGCTCATCCGGGTAGTGGGAAAACTCACAGGATTCTTCCTGAACTTGTAAGGAGAGCACTGAGCCGCAAGTTGAGAACCTTGGTCTTGGCCCCCACTAGAATAGTGGTCAAAGAGATGGAGTCAGCTCTAAGAGGACTT------GATGTCAGTTTCCACTCATCTGCAGTCAGCCATAAGAATCCTGGG------AGTCTTGCCGATGTGATGTGCCATGCG---ACTTATGTAAAC------AGGAAATTAATTCACATGCCCCAG------AAAAACTACGAGGTTATCATCATGGATGAAGCACACTGGACGGATCCAAGCAGCATAGCAGCTAGAGGGTTTATTACTAGCCTTTGTGAAGCTAAGAGATGTGCTGTG---GTTTTGATGACGGCAACGCCACCTGGTGTT---GAAGACCCATGGGCTGAAAGTAATGAGAAGATCAATGATGTTGAGAAAGTGATTCCT---------GATGGACCATGGAAACAGGGACATGAATGGATAACTGAATATGAG---------------------GGTAGAACAGCCTGGTTTGTGCCTTCTTTAAACACAGCCAACTCAATGGCAAAAGTCCTTAGAGGTCTAGGAAAGAAAGTTGTGGTGCTTACAAGCAAGACCTTCCATGATAACTATCCGAAGCTCAATGATGAGAAGCCTGATTTTATTTTGACTACTGATATCTCAGAAATGGGTGCTAACTTG---GATGTGGAAAGAGTCATTGAC---CCTAGAACAACATTGAAGCCTGTTGAGAAAGGAAAT---------------GCAGTTGAAATCAGTGGTGAAAGGAAGATAACTCCAGCCTCTGCAGCGCAACGACGCGGCAGGGTCGGAAGGACT---------AAA------------------------GGAAAGAAGGCTGATTACATTTACCAA------------GGTGAGACAAATGCTGAT------GATTCAGAACTTGTG------TGCTGGAAGGAAGCTCAAATG---------CTCTTGGATAACATG---------GAGAGCAGGCTTGGCTCA---------GCCTCTGTCTTTTATGGACCTGAGCAAGTGAAAATGACTGAAATGCCAGGATTTTAC---------AAATTGAATGACGAAAAAAGGAAAGTGTTTAGGCACCTGCTTGCT---CAATGTGACTTTACACCA---TGGTTGGCTTGGAAAGTGGCTTCA---GATGGCAAGAGCATTGAGAACCGAGAGTGGCTC---AAGAGTGGGCCAAAG------GAACACTTGGTGACAGATGAAAAC---TGTGAAGCGGTTACATACAAG---ACTCCTGGTGGAAAGGTTGAAAGACTCCAGCCAGTGTGGATGGATGCT---------AGAATGACTAGGGAGAAAAGGGACTTGCTGAACCTA------CTGGATTATGCA---------GAAATGCGTAGAAGCAGT---------------------------GTTTGGCTGAGT---------CTGCCTGGGGCTCTGTACAAT---------------------CAGTTCACGGAAGCCATGGACACGATCTATGTCTATTATACGGCC------AATCCATCCTCCAAG---------GGATTCAGGATGGCCCAAGAATCAATGCCAACAGCCCTTCTTACTGTGATGCAAGCTCTAATAATAGGCACTGGATTGATCATGTTC---------TTGGGGTGGATGTGTTCGAGTAGGAAGGTG---------------GACAGAATGATGCTG------------GGCACTCTGTTGATAGTGGGATGTAGTGTCACAGCATGGTGTGGAGGTGTGCCCCTG------CCATTGGTATCC------------GCCATGGCGTTGGTTACTTTTATACTA------TTGCTGTGCCTGGTTCCTGAG------------GAAGGGCAGCAAAGG---ACCCAGATTGACACAACTCTAGCCATGTTTGTCTATTCC------ATGCTGTTGTTTGTTGGTCTTGTGATTGCTAAT---GAATTGAGGTGGCTG------------GAAAACACTAAAGAAGATATC---AAACAACTGTTTGGAGAAAAGATACATATGGGCATT---TCATCAGGAGGTGACTTTTGGAAGTACATCGAT---------------CTG---------AAACCTTTAAGCATCTGG------GGCACCTATGCAACCTTGGTGACTTTTATG------------CGACCACAAATGCTCCACAACCTT------------------AGAATGTTCACCCAGAGAATTGTTGCTGGTAGTGTCAGTGGAAAACTGGACACA---------TTGAATGGATTGAGAAATGGATTTGTGAGCACCTCGATGTCATTGGGTGACTTGTCGCTTTTCATCTCA------TTCTGC---------------------------AGAAACATGAGTCCTCTAACTACTGTGACAGGGCTGGTTCTAGCCGCA---------------ATACACTGGCTTTGGTTTTATCCTATG---------CATGAGGCTAGCCTAACCTCCAAGGCCCATAAGATGGTTGCTCAGAGTACTGCA------------AAAAATGTTGCCTTTGATGGAGAAGGA---------------ATTATCGACTTTCACACGGAAGAGGTGGACACATCTTCAGCGGAA------------------AGGAAGACATCATTTGGAGTGGCTATC---------CTCCTAGCTGTC------------------ATCAATGTGGTTGTTGTCCGTGAACCATGGGCAATGCTTGAAGCTGGACTAGTGCTCCTCGCTGCAATTAAGTTTGCGGCTGAT------------GGGGCTAAAGAAACTTTGATAACGCTTCCT------GTCCTGAGTGGGATTGGTGCTTTGATTAGAGGGGATTAC------------TTT---GGAGTG------GCCCCAATCTTGCTCAATTTG---------------------TATCTGCAGACAACATCCAACAGGAGG-----------------------------------------------------------------------------------------GGC------------------------------------------ATTTGTTCGAGTGCCCCCACACTG---GGG------------------------------------------------------------GAAATCTGG---------------AAAAGAAAGTTAAACCAGCTTGAT------------------------------------GCTAAAGAGTTCATG---------GCC------------------------TATAGACGAAGGTTTGTGGTTGAAGTC---------------GACAGAAATGAAGCTAGG------GAAGCACTGGCTAAGGGAAAAACCAACACCGGCCATGCGGTCTCC------------AGAGGAACAGCA------------AAACTAGCC------------------TGGATTGATGAGAGGGGTGGAGTGGAG---TTGAAAGGA------------AGTGTCGTGGACCTGGGC---TGTGGAAGAGGG---------------------GGCTGGAGTTAC---TATGCGGCTTCGCAACCA---AAT------------------GTGAGAGAAGTGAAGGCCTACACGCTAGGAACTTCA---GGTCATGAGAAG---------------------------CCAAGACTT------GTGGAAACTTTTGGATGG------AACTTGATTACG---------------TTTAAGTCCAAAGTCGAT---------GTC------AGAAAGATGGAACCCTTTCAAGCTGATACA---GTG------------CTATGTGACATAGGTGAAAGCAATCCAACAGCAGCTGTTGAA---GCC---------------------------AGCAGAACCTTA------------ACTGTGTTAAACGTGATTTCA---AGATGGCTG---------GAATACAATCAAGGC---------------TGTGGGTTTTGCGTCAAAGTCTTAAAT---------------CCATATAGCTGTGATGTT------------CTTGAGGCACTA------ATGAAAATGCAACGA------AGATTTGGAGGGGGT---------------------CTCATTAGA------------GTCCCTCTATCAAGAAATTCAACACAT------------GAGATGTACTTTGTCTCAGGCATAAAGAACAATATTATGGGTAATGTA------------------ACCGCTGTATCCAGGCAACTCCTGAAAAGAATG---------------GAGGAGCAGGGAGGGGAAAGAGTGGTT------CCA------------GACTATAAATTCTCTACA------GGAACAAGATCCAATCTTACCCAAAAGATTGAGGTG---------CCA------------------GAAGAAGAAGTCCAGATGAGAGTAGACAAAATCAAGGCTGAGAAATCAGGCACC------------------TGGTGTTTTGATTCTAATCACCCT------TATCGCACGTGG---AAC---------TATCATGGATCATACCGT------------------------------------GTGAGGGATGTGGGAACAAGAGCTTCAGCAGTCAATCATGTTGTGAAG------------------TTA---------------------------------CTTAGTTGGCCT---TGGGGTAAGATGGAGAAAGTACTGGCA------------------ATG---------------TCAATGACAGACACC---ACA---GCGTTTGGA---------------CAGCAAAGGGTGTTTAAACAAAAAGTGGACACCAAGGCCCCAGAACCAAATATC------------------CAGGTGAAAAAAGTGATG------------------AGGAAAGTATTTAAATGGTTGATC---------GAAAGAATTAAAACCAAAGGTGGGAAAGTGAGAACATGC------------------ACA---------------AAAGAAGAGTTCATC------------------CAAAAAGTAAGATCTCAT------GCTGCTATCGGGGCCTGG------------------------TCGTCAGATATGGAAGGGTGGAGCTCAGCTGTG---------------------------------------------------------------------------------------------------------------------GAGGCAGTTGACGATCCTAGGTTCTGGAACATG---GTGCAGAAAGAAAGAGATTTACAC---------CTACAAGGGAAATGT------------------GAGATG------TGTGTGTACAAC------------------CTCATGGGAAAAAGTGAAAAGAAACCTGGGGATTTT------------GGAGTT---------GCCAAGGGGAGCCGTACC------ATCTGGTAC---------------------ATGTGGCTC------------------------GGCAGTAGATTCCTGGAA------------------------------------------------TTT------------------------GAAAGTTTTGGA---TTT------------------CTGAATGAAGAACATTGG---------------GCTTCACGGGAGTTGAGTGGGGGAGGAGTCGAAGGGATTCCCCTAAAT---------------------TATTTAGGATACCATCTCAGAGAA------------------------ATGGCCCAAAAACCAGGA------------GTGCTATATGCT---------GATGACACAGCTGGATGGGACACCCGCATTACCATGGCAGAT---------------------CTG------GAGGATGAAGGCATGCTGCTTGACATGATGAGCGGAGAA---------------CACAAGAAACTGGCT---------------------TCGGCACTATTCAGTAAA------GCTTACAAAGTGAAAGTGGCC---TTG---------------TGCCCCAGACCTGGACCCAAA------GGAGGAACTCTCATGGATGTC------------------------ATATCCAGGACCGACCAAAGAGGGTCTGGCCAAGTAGTGACTTAT---GCACTCAACACC---------------CTGACCAACATAAAAGTGCAGCTT---------ATCAGAATGGCAGAAGCCGAAGGAGTTCTTGGAGCAACT---------------------------------TTTGAGGACTTCGGGATTGACAGATGGTTGCAGGAACATGGTGAA------------GAC---------------------------------CGAGTTGAAAGAATGCTGGTCAGTGGTGATGACTGT------GTAGTCAATGCTATAGATGAA---AGGTTTGGGTCA---AGTCTGAATTGGTTGAATGCCATGGAAAAAGTGAGGAAAGACATTGACCTATGGAAACCATCACCCTCATTTAGAAACTGGGAACGGGTTGAATTCTGCTCTAATCACTTCCATGAGATGACA---ATGAAAGACGGGAGAGTCATTGTGGCGCCCTGTCGTGGCCAAACTGAATTGATAGCAAGAGGG---ACA---------------GTCAACCAGGGGGGATGTGTTGGAGTGGAATCAACA---GGCTGTCTAGCCAAGGCGTATGCGCAAATG------TGG------CTTTTGCTTTATTTC------------------CACAGAAGAGACCTCAGA------------ACGCTGGCT------CTAGCTGTTATGTCAGCTGTG---CCAAGCAAT------TGGATTCCA------------------ACA------------------GGACGCACCACTTGGTCCCTCATGGTGAAAGGA---GAATGGATGACTGATGAAGACATG------------TTGGCTGTGTGGAAT---AGGGTTTGGATTGAAGACAACCCTTTCATG------GAAGACAAGAGAGAGGTG---GAAAGGTGGAGTGAAGTC------CCTTACCTTCCAAGAAACCAGGACAAGTCATGTGGTAGCCTAATTGGGACTACTGCTAGG------------------GCAGAATGGGCCAAGTTGCTTCCAGGA---------------GCCGTTGAGAAGGTGAGGAACATCTTT---------------GGGAAGCAAAGATTCAGA---AACTAC---------------CTTAGGAACATGGGT---AGGTATGAG------TCACAAGAAGAAGCT---------------CCATTTTCAATGTAT"/>
                        <sequence id="seq_NC_003675" taxon="NC_003675" totalcount="4" value="NNNNNNNNNNNNNNNNNNNNNNNNNNNNNNNNNNNNNNNNNNNNNNNNNNNNNNNNNNNNNNNNNNNNNNNNNNNNNNNNNNNNNNNNNNNNNNNNNNNNNNNNNNNNNNNNNNNNNNNNNNNNNNNNNNNNNNNNNNNNNNNNNNNNNNNNNNNNNNNNNNNNNNNNNNNNNNNNNNNNNNNNNNNNNNNNNNNNNNNNNNNNNNNNNNNNNNNNNNNNNNNNNNNNNNNNNNNNNNNNNNNNNNNNNNNNNNNNNNNNNNNNNNNNNNNNNNNNNNNNNNNNNNNNNNNNNNNNNNNNNNNNNNNNNNNNNNNNNNNNNNNNNNNNNNNNNNNNNNNNNNNNNNNNNNNNNNNNNNNNNNNNNNNNNNNNNNNNNNNNNNNNNNNNNNNNNNNNNNNNNNNNNNNNNNNNNNNNNNNNNNNNNNNNNNNNNNNNNNNNNNNNNNNNNNNNNNNNNNNNNNNNNNNNNNNNNNNNNNNNNNNNNNNNNNNNNNNNNNNNNNNNATG------------------------GTAGGTAAATTGAAAAACGCAAAAAATAAAGGGAGAACCCGGCTACGCCGG------CCTCCCAAA---------------------------------------------------------GGGAAAGCCATGGGCATGGGACTGATTCTCGGAATCATGAACTACGCCTCCCACATCGCTCTTGGCATGAAAGTCAACAGCAGGCTAACGAGTTTC------------------------------------------------------------------------------------------TGGAAAATGACTCCACCTGGGAAATTAGCTAAGGGGATAACCACTCTGATGAACATCCTCCGG---------ACT---------------------------------------------CTGCTAAACGGAATCTTGGGACGCAAAAAA---CAA---------------------------AGGAGAGGAGGAACTGAAAGC---CTG------------------TTCCCC------------------------------------------------ATAATGTTTCTAACTGGA--------------------TTGATGGCTATGCAGGTATCCCAAAATGGTGATGGTTGGCTGCTTTCACCTGATCAAATGGATATAGGAAAAACCTAC---------------------AAAGTTGGTACTGGACTATGCATTTTCTCTTCACTGGATATTGGCGTGCCATGCAACTTG---ACCATAACATATGCG---TGTGTCACCTTGGCTAAT------ACTGAAGAGCCAGTGGATTTGGACTGC---TTTTGCCGTGACGTTCAGAATGTGTGGGTTAAATATCCGCTTTGTAAA---------------------CCTGGA---GGCCACAGGCTAAAACGA---------TCG---CTGTCAATAACTGAACATCCATCGTCTGTCTCACTAGACAAACCAACTTTG---TGGCATCACTGGAACAGTGTCAATGATCGAATTGGCAAGAGTGAAGAGTGGATAGTTACCAATGCTTGGAAAAGTTTGGTCATTGCTATTGTTGTCATCATGGTGTTTGGAATCAGTTACCAGAGCATGATAGTGATATGCATCGCGGCTCTG---ATAGCTCCAAGCTACTCANNNNNNNNNNNNNNNNNNNNNNNNNNNNNNNNNNNNNNNNNNNNNNNNNNNNNNNNNNNNNNNNNNNNNNNNNNNNNNNNNNNNNNNNNNNNNNNNNNNNNNNNNNNNNNNNNNNNNNNNNNNNNNNNNNNNNNNNNNNNNNNNNNNNNNNNNNNNNNNNNNNNNNNNNNNNNNNNNNNNNNNNNNNNNNNNNNNNNNNNNNNNNNNNNNNNNNNNNNNNNNNNNNNNNNNNNNNNNNNNNNNNNNNNNNNNNNNNNNNNNNNNNNNNNNNNNNNNNNNNNNNNNNNNNNNNNNNNNNNNNNNNNNNNNNNNNNNNNNNNNNNNNNNNNNNNNNNNNNNNNNNNNNNNNNNNNNNNNNNNNNNNNNNNNNNNNNNNNNNNNNNNNNNNNNNNNNNNNNNNNNNNNNNNNNNNNNNNNNNNNNNNNNNNNNNNNNNNNNNNNNNNNNNNNNNNNNNNNNNNNNNNNNNNNNNNNNNNNNNNNNNNNNNNNNNNNNNNNNNNNNNNNNNNNNNNNNNNNNNNNNNNNNNNNNNNNNNNNNNNNNNNNNNNNNNNNNNNNNNNNNNNNNNNNNNNNNNNNNNNNNNNNNNNNNNNNNNNNNNNNNNNNNNNNNNNNNNNNNNNNNNNNNNNNNNNNNNNNNNNNNNNNNNNNNNNNNNNNNNNNNNNNNNNNNNNNNNNNNNNNACTCAG---------TGTGTCAACATC------CAAAAACGTGATATCATA---------------AGGGGAGCGTCTGACGTTTCTTGGTTTGATGTCCTGTTG------GAAAAGGGGGCTTGTGTT---------------ACCATTAGTGCTCAGGATAAA---------------CCAAGTGTGGATCTG------------TGGCTCGAT---GATGTGATTCAAGAATCTCTCATCGAAGGAAGACACTATTGCACCAAG------GCA---------------TCCATC---ACAGACCTTAAAGCTGACGCTCGCTGT---CCT------------ACGCAA------GGTGAAGCCACC------ATGCGTGAGGAACATCTCGAC---------GGATATGTCTGCAAGAGA---------AGCTTCAGTGATAGA------GGCTGG------------------GGAAATGGT---TGTGGTTTGTTT---------GGAAAAGGC------AGCATCGTTGGATGT------GCTAAGGCCACTTGT---GGGGCAAAT---GACATCATCAAAAGCTACTCGTATGATTCACCAAAAGTCAAATATGTA------ATTGGAGCTGAAGTGCATCAAGGCAAGTTGCTAACAAACAACAGCACCGAC------------------------AGGATAGTTAAGACAACTCTCACAGCTGAATCTGAAAAGCATACCATCACAATA------------GCGGAT---------TATGGTAGCATGGAC------TTC---ACATGT------------CGTGTTGTTGCTAGTGCTGAATTGTCAAACATCAGAATG---------------ATTGAACTTGATGGCCAT------------------ATGTTCAATGTGCATGAGGACTGG------CTGAGTGACTTGCCA---TTGCCCTCCAAAATTTCA---GGTGGA------------------------TCT---------TGG---CATGGAATGGATCGT---TTAGTTGTATTTAAAGAACCA------CATGCAGTAAAG------ATGGAAATTCAGGAATGTGGAGATCAGAGACCAGCAGTTTTTAAA---------TCATTGGTCAAAGCTGAAGAAGTGACC---------AAAACT------------------------AGTAACTCTTACCATCTC---------ACCGGAGGA------CATGTTGATTGTAGAGTGAGTACTCTCAAT---CTTCGA---------ATGAAGGGTTTGACGTATCAA---------------------------ATGTGT---------TCTTCTAGCTTTGTGTGGCACAAA---AGACCAGTGGCCACGCAACAT---GGCACGGTTGCAATGGAAGTCAAA------TATAAGGGATCCGATGCTCCATGTAGAATACCT---GTTTCT---GTTGAAAAGGAAGGTTATAATGGGAAGAATTTTGGAAAT---------CTTATTACTGCTAACCCATTTGCCGCTAATAATGAGGCTGTT------GTGTTCCTTGAATTGGAAGCTCCGCTA---------------GGTGTATCGACCATCAAAGTTGGTGGAGCTGTGTTT---------------------------CAATGGAAACAAGAGGGAAGTTCA---------------ATC---------GGAAAAGCTGTAACTCTGATGAAAAGGAAC---ATTGAAAAGACATTGATAACCTCAAGTGCTTACTGGAGCAGTTCAGAACCTTTC---------ACTTCAGCAGGCATAATGCGCATTCTCCGAATGCCGTTTGAC---------------------ATGATATTTGGAGGTGTA---GGATTTCTGGGA---AAGCTCATG------ATATCTGGAGTTCTGATCTGGTTGTGTGTAAATGTCCAAAACTCA---------------------------ACCTTATCTGTGGTTTCAGGAGTGATTGGATTTATGCTTCTTGGA------------------TTTACAACTGGAGTCATGGGA---------NNNNNNNNNNNNNNNNNNNNNNNNNNNNNNNNNNNNNNNNNNNNNNNNNNNNNNNNNNNNNNNNNNNNNNNNNNNNNNNNNNNNNNNNNNNNNNNNNNNNNNNNNNNNNNNNNNNNNNNNNNNNNNNNNNNNNNNNNNNNNNNNNNNNNNNNNNNNNNNNNNNNNNNNNNNNNNNNNNNNNNNNNNNNNNNNNNNNNNNNNNNNNNNNNNGAC---CACGGATGCGCACTAGACACATACAGGAAAGAAATGCGGTGCGGGGATGGATTGATGGTTTGGAATGATGTCAACAATTGG---CATGAGGCCTACAAATATTACCCTGAAGATCCTGAGATTTTCCTTGCAAGCTTGGTTGAGGATAGAGAG---------AAACATTGTGGATATTCTCCATCAAACCACATTGACTTGGCCATGTGGAAAGCACTTGAGGAGGAGATAAACTGGTTTCTGGAAGATCAGTCA------GTTGATTGGAGGATAATGGTTGGAAATGAAGAAAAGGTTTTCCACAAAACAAACTCAAGTGGCTGGGAAAGAAGAGCTGGGAGGAATTCTCTATCA------------------------TGGAAGAACTGG---------GCGAAAAGTTTCAAATTGATGTCATGGATTTTG------GAG---------AGGAAACAAGGCAACGGAACGTATTTCGTGGGTCCTGTAGGCCTTGATGAATGTCCCCTTGCTAACCGATCATGGAACGCT---TTCAAAGTGTCTGAGTTCGGGGCTGGCATTTTACAAACAAGGGCTTTCATTGACATTCAAACATCAAACAGTCAGTTTTGTGACCAGGGACTGATAGGGTCTGGCGCTAAGGATAAAAGAATTGTGCATGGATCTCCCTGGATGTGGATGGACAGCTATGAAGTCAATGGCACT------CTCCAGCTACAGAAATTAGAGATGAAATATGCCGTTGAATGCTTATGGCCATTAAGCCACACACTTGGA---GGAAAAGGAGCTCCTGAGTCACAACTCATT---------CTCCCTAAGAAACTTGGAGGACCAGTATCAACACTGAACATGATTAAA---------GGG---TATGCTACCCAAGAATTAGGACCCTGG---AAAAATGGGGCTCTTGTTCTTGAAAGAGGAGAGTGTCCT---GGAACAAAAGTCCAAATTCTAGAGGATTGTGATAAAAGAGGACATTCTGTTAGAAGTACCACCCAAGGAGGGGTAACAATACCTGACTGGTGTTGTAAACACTGTGTT---------TTGCCACCTTTGAAATTCACCAATGCCGATGGATGT------TGGTATGCCATGGAAATCAGA------------CCACTG------------------------------------------------------AAAACG---ACACCTGGA---------CTAGTTTATGCA---------------------------------------------------------------------------------GGAAGTATG------------ACAGCTTTGGAAGCTCAG---TCA------------------------------TGGGGAGTTCTCTCTGTGATGTTGCTGTTTTACATGGGCTTTCTACCG------AAGATTGCAAAAGAAAGATGGAGTGTGCCAACTGCCTTCATGTTTTTC---------------GTCTTTGCCATCACAGGGTTGATTGATTGCAGGGATTTTCTCCGCTAC---------TTGCTGGCGGTGGGAACAACCTTTGCG---------------------------------------TGGCAATTTCCTGAGCCAATGCTTTGGATGGTTGCCATGCAGACTGTGTTCATGCTACGTCCTGCCCTGACAGTTGGA---ATTTTATTTGCCAGAAGCTGGAAGTTT------------GAA---------AGAATCTTGGCTCTTGCTTCTCTCCTGCAAGTCTTTCAACATGTGACTATGGAGTGG---------------GAATCAGTTTGGAAAGTTTTGGATTCCTTGGGCTTTGTTGTCTATGGGTTCTTACTTTCTAAGTCTGGAATGCAAAGCCACGTGTTCATGCTGTTTGTAGTGTCACTGACTTGGATGGATAGCATAGTAATGCAACATGCTCTAGCACTTGGAGGAGTGATGCTCTTGATGTCCATTAGTCCAAAGTTCATGCAATCTGATTGG---------------ATA---------------CAGAAGACA------CAG---------------------TTAACCATTCTGGGAGGATTGAAGATCCTGAATGCTCCTTTCTATGTTGTAGCATTGATTTTTTACACATGTTTCAATGATTAC---ATG---------------CATAGAGGCCAA---------AGAGCTACTGATTACACAGCCATACTCGGCATTGTTATGGCAATAGGAGCAGCCATTTGCAAAAATGGTCTGGAATCAAGTGGATGGATGATCGGA------ATCATGGGAATTTTCCTAGTCTTTTTTCTCCTCCAATTAAGCAAAGGAGAGATGACAGCTGAATGGGCTGGATAC------TGT------GAA---------TGGAAAAAAGATTGTGATAAATCTGTTGGC------AGTCTGAGTCTTGAGGTGAAAAGGATGTCCGACGGAAGACTGGTCAACCTCTCAAAAGACAAGGAGAGTATG---------ACTGAAGTTATCATGGTGTCTGTTGGAATGATTGTCACTGGTTTTCATTGGATTGGAATTCCTCTAACCATAGCTATGCTTGGAATCAAAAAGTGTTATGATGCCACGCAAAGA------------TCA---------------ATTATTGTGTTTGGAGTTGGTGAAGATCCAGAAGGTGAGAAAGTCAGTATT---------------------CAAGATGGGGTTTACCGA------------ATTATGGTTTCATCACTCTTC---GGAAAGAAACAAGTTGGAGTTGGA------ATTTGGACCGGTAACTCATTCCATACCATGTGGCACGTCACACGTGGTGCTGTATTGAACATCTGT------------GGGAGGAAAATCGTACCAGAATGGGCCAGCATCACAGAAGATCTAATATCATATAATGGTGGGTGGAGATTG---------TTCACTAGATGGGATGGA---ACAGAAGTTCAAGTTCACGCTTACACCCCTGATGGAAAAGTCACCACAACACAGCTGCTT---------CCTGGAAGCATGAAG---GTTGAAGGTGGTCTTGAGTTGGGCCTAATTCCACTTGATTTTCCACCAGGATCTTCTGGCTCACCAATCATATCA---TCAGATGGAAAGATAATT---------------GGGCTGTATGGAAATGGA---------GTCTTACATGGGGACACATACTGTAGTTCTATAGCTCAAACTGAGAAGAAGGAAGAAGATGTTCCACAA------CCAAAGACACTTGAAGGAGATGGCTGGTTGTCAAAAGGGAAAATAACCGTAATTGATGCCCATCCTGGAAGTGGTAAAACACATAGAATACTACCAAATTTAGTTAAAAGGGCTGCTGAGAGAAAGATGAGGACACTTGTTTTAGCTCCAACACGGGTTGTGATAAAAGAGATGGAAAGTGCTCTCAAAGGAATG------GATATCAGTTTTCACTCATCGGCCGTGTCAACGAAGACCCCAGGA------TCACTTGTTGATGTCATGTGCCATGCT---ACTTTTGTAAAT------AGGAAATTAATTCATACTCCACAG------AGGAATTATGAGGTAATAATCATGGATGAAGCTCATTGGACAGACCCGAGTAGCATTGCAGCTCGTGGATACATCACTAGCCAGTGTGAAATGAAAAAATGTGCTGTT---GTGTTGATGACGGCTACACCTCCTGGAGTT---GATGATCCATGGGCAAACAGTAATGAGAAGATTGCTGATGTTGAAAAGATGATTCCT---------GATGAGCCATGGAAACAAGGTTATGAATGGATAACAGACTTTGAA---------------------GGAAGAACAGCGTGGTTTGTGCCATCATACAATGCAGCTCAGGGAATCTCAAAAGCCTTGAGAGAGAGAGGAAAGAAAGTCCTCATTCTGACAAGCAAGACCTTTCATGACAACTATCCTAAGATACAGTCAGAAAAACCTGATTTCATACTCACCACTGACATTTCGGAGATGGGTGCCAATTTA---GATGTTGATAGGGTAATTGAT---CCAAGGACAACTCTTAAACCAATGGAAAAAGGCAAT---------------ATTGTGGAGGTTAGCGGTGAAATATCAATAACGCCTGCCTCAGCAGCCCAGAGAAGGGGAAGAGTCGGACGAGTT---------AAG------------------------GGAAAAAAGGCCGAATACATCTATCAA------------GGAACCACGGAAATGGAT------GATTCAGATCTAATT------TGCTGGAAAGAAGCACAAATG---------TTACTGGACAACATG---------GATAGCCGACAAAGAGCG---------ACATGTCAATTCTATGAACCTGAACAAGACAAGATGACTGAAATTCCTGGCTATTAT---------AGACTCACAGAGGAGAAGAGAAAGGTATTCCGTCATCTCCTAACG---CAGTGTGATTTTACCCCA---TGGCTGGCATGGAATGTAGCTCAG---AATACCAAAGGCATTGAGGATCGTGGATGGTTA---AACATAGGTCCCAAT------CAGCATTTAGTGTCAGATGAAAAT---GGTGATCCAATCAAGTATACA---ACACCTAGTGGGAGAGAAAGGCAACTTCAACCGGTTTGGTTGGACAAC---------AGGATGGTGAAAGAAAAAAGAGACTTGGTTTCATTG------CTAGAATACGCC---------CAAATGAGAAGATCAGGG---------------------------GTTCTGCTAGGC---------TTACCCAGACTGATGTACCAA---------------------AAAGTTGTGGAATCAATTGACATGGTGCACACTTATTACACAGCT------GACCCAAATTCACGG---------AACTTTAAACTTGCTGAGAAAGAACTACCTGATGCTTTTCTCTGTATTTTGCAGTCATTGCTTATGATTGTGGGAGTGTTCATCATT---------CTAATGTGGATACTAAGTAGAACCAAAGTT---------------GACAGGATCTGGATT------------GGAACGTTGGTGATAGGAATGTCAGGATTGACGGCATGGTACGGAGGAGTGCCTTTG------CCTGTTATCTCA------------GGTGGAGCGCTGGTCTGCTTTGTGCTG------TTAATCTGTTTGGTACCAGAGGAA------------GGAATGCAACGC---ACTCAAATTGACTCCACATTGGCAACCATTTTAATCTGT------GTGATACTGACTGTTGTGACAGTTGTTGCCAAT---GAAATGCGGCTACTG------------GAAAATACAAAGCGTGACATAATGGATCTCTTCAAGAGAGACACCACTGTGAACGAAAGT---CCTGTCTTCCATTACACGTGGGAATCACTCATGGAATGG---------GAC------ATCAGGCCTTTGACCATCTGG------GCCACATATGTGGTTTTTGTCACGTTAGCT------------AGGCCACAAGCCTTGCACAACCTT------------------AAAATGTTCACACAAAGAGTCATTACTGGAACAGTGGCTGGAAAACATGACATG---------GTTAACTTGCTTCCATTTGGAGCTGCTTGGCTCTCTTTGGGTTTAGGAGACTTGACTTTGGCAGTCGGG------GCG---------------------------TTCAGAAACATGTCATGTCTAACCTTGGTGGGTGGAGTCTTACTTGCCTTG---------------GCTCATTGGACTTGGTTCTATCCGCTG---------CATGCAGCAGCTGAAAGCTCAAAAGCCCACAAAATTGTAACACAATCTCTCTCA------------AAGAACACCATGGTCGATGGTGAAACC---------------ATTTATCAATTAGACCAAACCTCTGCAGAGACAGAGAGGAGTGAG------------------AAGATTTTCTCTATGGTCACTGGCTTC---------ACTTTGACTGCT------------------ATCAATGTTTTCACTCTTCGCAAAGCATGGGCTGTCTTGGAG------TGTGTGATGGTTGGAATGGTGTTAATCAAGTATCTGATTGAA------CCAAAGGGAACTACATTTTGGACCCTTCCA------GTGGTTAGTGGATTAACATCACTGGTCCGAGGAGATTTC------------TTT---GGTTTG------ATTCCCATTTCTTTCAGGGTC---------------------TGGCTATATGCCAGAAGTGATAGACGA-----------------------------------------------------------------------------------------GGT------------------------------------------ATAGTAACCAGTCATCACACATTG---GGT------------------------------------------------------------GAAAAGTGG---------------AAACTTGAACTTAACCAGCTAAGT------------------------------------CATAAAGAATTCCTG---------AGT------------------------TACAGGAAGGTTGGAATTTTGGAAGTT---------------GACAGACCCGATGCTGTGATG------AATTTAAATAAAGGCAAAACCAACACTGGACACGCCGTTTCT------------AGAGGAACTTCA------------AAACTGGCT------------------TGGATGCATGAAAGAGGTTTTATTCCC---TTGTCAGGT------------CATGTGGTTGACCTGGGC---TGCGGCCGCGGC---------------------GGCTGGAGCTAC---TATTGCGCAGCACAAACA---CCA------------------GTAAGGAAAGTCAATGCTTATACCTTAGGTACTGGA---GCTCATGAGAAA---------------------------CCTCGTCTG------GTCGAAAGCTTAGGTTGG------AACCTCATCACC---------------TTTAAGTCAAAAACTGAT---------GTA------TTCAAACTAAAACCATACAGTTGTGACACT---GTT------------TTATGTGATATAGGTGAGTCTAATCCATCATATGCTACTGAG---GCC---------------------------AAAAAGACACTT------------GAAGTGATTGAGATGGTCGGA---AATTGGATG---------CTAGTAAACCCTGAG---------------TCAAATTTTTGCTTTAAAGTACTGAAC---------------CCTTACTCCCCTCAAGTT------------TTAGAGAGGTTG------ACAAAGTTCCAGCAC------ATGTTTGGAGGTGGA---------------------ATAATCAGG------------GTCCCGCATTCACGAAACTCAACACAT------------GAAATGTATTTTGTGTCAGGAATCACCAATAATTTGGTTGGAAGTGTG------------------AATGCAGTCACAAAGAAATTAATGCAGAGAATG---------------AGACAAGAAGGAAAGGAAAGAGTGGTG------GCT------------GACATCAAGTTTCCAGTC------GGCACTCGTTCCAATCTTACAACCTGTGTTAAGGCT---------GAT------------------GCCAAGCTGATTGAACAGAGAATTGAAAAAGTTAAGAATGAAAACAAAAATTCC------------------TGGACGTTTGATGATAATCATCCA------TATCGCACATGG---CAA---------TACCATGGAAGCTACCAA------------------------------------ATTCGGGATGTTGGTACAAAAGCCAATGCAATTAACTATGTGGTTAAA------------------CTT---------------------------------TTGAGTTGGCCT---TGGCAAGCATTGGAAAGTGTGTTTTCC------------------ATA---------------TCAATGACTGATACC---ACA---GCTTTCGGA---------------CAGCAGAGAGTGTTCAAAGAAAAAGTTGACACAAAAGCTCCTGAACCTCCAAAA------------------GAGGTCAAAATAGTGATG------------------AGGAAAGTGTTCACCTGGTTAGTG---------AAAAGAATATTGAAAAAAGGAGGTAAGATTAGGAAATGC------------------ACT---------------AAAGAAGAATTCATT------------------AACAAGGTGGAATCACAT------GCGTCCATTGGAGCATGG------------------------AGCCAAGAGATGCAGGGATGGAGTGATGCCAAG---------------------------------------------------------------------------------------------------------------------GAAGCAGTTCATGACCCCAGGTTTTGGAATATG---GTGGACAAAGAGAGGAAACTACAC---------CTGGAAGGAAAATGT------------------GAAATG------TGCATCTATAAC------------------ATGATGGGTAAAAGAGAAAAGAAACCAGGTGAGTTT------------GGATGT---------GCCAAGGGTAGCCGGACC------ATATGGTAC---------------------ATGTGGTTA------------------------GGTAGCAGGTTCCTAGAA------------------------------------------------TTT------------------------GAATCTTTCGGC---TTC------------------TTGAATGAGGAACATTGG---------------GCATCAAGAGAGTTGTCTGGAGGAGGGGTAGAGAGCATACCACTGTTC---------------------TACCTTGGATATCATCTAAGAGAG------------------------ATGGCTAAGAAACCTGGA------------AAACTCTATGCT---------GATGACACTGCAGGATGGGACACTCGTATAACTGAAGCAGAT---------------------CTG------GATGATGAATGCATCCTCTGTGACTATATGGAGGATGAG---------------CATAAACAACTTGCT---------------------CTTTCTCTGTTTGAGCTA------TGTTACAAAAATAAGGTAGCC---CTT---------------TGTCCCAGGCCAGGAAGACAT------GGAGGAACTGTAATGGATGTG------------------------ATCTCTAGGAGAGATCAGAGAGGATCTGGTCAAGTTGTAACATAT---GCACTAAACACC---------------TTAACAAATATTAAAGTCCAGTTA---------ATCAGATTGGCTGAAAGTGAAGGTGTGCTGGATGAAGAT---------------------------------TTCAATGATCACGGGATTGAAACTTGGCTGAACCACTATGGTGAG------------GAA---------------------------------AGATTGTCTCGTCTCTTGATTAGTGGTGATGACTGC------GTGGTAAACGCATGTGATGAA---AGGTTTGGGAGA---AGCTTGACATGGTTGAACACCATGGAGAAAATCCGCAAGGACATTGACTTGTGGGCTCCATCAAATGGATATGAGAACTTTGAAAAAGTTGAGTTCTGCTCAAACCACTTTCATGAGCTGATG---TTGAAAGATGGACGTCAGCTGGTCGTCCCCTGCAGGAGTCAAAATGAATTAGTTGGTAGAGCT------------------TCTGTAAATCAGGGTGGAAGTGCAACCGTTGCAGGGACT---GCGTGTCTAGCCAAAGCCTATGCCCAAATG------TGG------AATTTGTTGTATTTT------------------CACAGAAGAGACTTGAGG------------CTTCTGGGG------TTTGCCATCATGTCTGCAACA---CCATCAAAT------TGGATTCCA------------------ACT------------------GGAAGAACAACATGGTCAATTCATGCTACAAAA---GACTGGATGACCACTGAAGATTTG------------TTAGATGTTTGGAAC---AGAATCTGGATTGATGAAAATCCATGGATG------GATGATAAGACAAACATC---ACAACATGGAAGAATGTG------GCCTACCTGCCCAGAGGACAAGACATGTGTTGTGGCAGTCTTATTGGCAGCTCAAAAAGA------------------GCAACTTGGGCCAAACTCATTCCTGGA---------------GCAGTTGAAAAAGTGAGAGGGATGATT---------------GGGAATGAAAATTACGTC---AACTAC---------------CTTGGAGCAATGGGA---CGCTATGAA------TGTGATGATGTC------------------TCATTCCAACTGTAT"/>
                        <sequence id="seq_NC_003676" taxon="NC_003676" totalcount="4" value="NNNNNNNNNNNNNNNNNNNNNNNNNNNNNNNNNNNNNNNNNNNNNNNNNNNNNNNNNNNNNNNNNNNNNNNNNNNNNNNNNNNNNNNNNNNNNNNNNNNNNNNNNNNNNNNNNNNNNNNNNNNNNNNNNNNNNNNNNNNNNNNNNNNNNNNNNNNNNNNNNNNNNNNNNNNNNNNNNNNNNNNNNNNNNNNNNNNNNNNNNNNNNNNNNNNNNNNNNNNNNNNNNNNNNNNNNNNNNNNNNNNNNNNNNNNNNNNNNNNNNNNNNNNNNNNNNNNNNNNNNNNNNNNNNNNNNNNNNNNNNNNNNNNNNNNNNNNNNNNNNNNNNNNNNNNNNNNNNNNNNNNNNNNNNNNNNNNNNNNNNNNNNNNNNNNNNNNNNNNNNNNNNNNNNNNNNNNNNNNNNNNNNNNNNNNNNNNNNNNNNNNNNNNNNNNNNNNNNNNNNNNNNNNNNNNNNNNNNNNNNNNNNNNNNNNNNNNNNNNNNNNNNNNNNNNNNNNNNNNNNNNNATG------------------------GCGGGGAATTTGAAGAAGAAATCTGCCAAACCCAAGGCCCAAAGGAGACCA------CCTCAGGGCCGA---------------------------------------------GGAGGGCAGGTCAAACAAAAACCCGGTGCTGCTATTGTGGGAGTCATGCATTACGTGACCCACCAGGCGCTGGGCATGAAGTTAAGTGGGAGACTTAAGAAGTTC------------------------------------------------------------------------------------------TGGAGGAATACACCGCCAGGTCGCCTCTTGAAAGCAGCGATGGTCATACTTAACATCCTGAAG---------AAC---------------------------------------------TTGGTGATGGGGCTTTTGGCAAAAAAGAAG---GGA------------------------GGGAGGAGAGGTGGAAAGTCTGTTCCATTC------------TTCTTGATGCTT------------------------------------------------GTCCCCATTGCTCTGTCA--------------------GCAGTTGTG---------ATGAACGACGGCGGTTGGATCTTTCTTAAACCTACAGTGGCTGACATAGGGAAAACAATCACA---------------------GTAAGAAATGGTACATGTGTGTTCTCCTCTCTAGACATTGGGAATGAATGTGAAGAA---ACCATGACTTATCCC---TGTATAACACTGGCCGCA------ACAGAAGAACCAGTTGATCTGGACTGC---TTCTGCAGAGATGTCAAAAATGTGATGGTGACTTATCCCACGTGTAAGAGG---------------------------AACACCAGGACCAGACGG---------GAT---GTCACAATCCAAGACCATCCACCGTCTGTCACACTCACCAAACCATCTCTT---CTCAAGCATGTGGGAGGGGCTGAGGAGCATCTTCAAAAGGTTGAAAATTGGATCTTAATGAACAGCTGGAAAGTTGTATTGGTGACCGTGGCCTTGCTCTATGGATTTGGGAACAAGCTACAAACGTGGATTCTCATA---ATTGTGACCTTGATTGTGGCTCCAGCTTATGCTNNNNNNNNNNNNNNNNNNNNNNNNNNNNNNNNNNNNNNNNNNNNNNNNNNNNNNNNNNNNNNNNNNNNNNNNNNNNNNNNNNNNNNNNNNNNNNNNNNNNNNNNNNNNNNNNNNNNNNNNNNNNNNNNNNNNNNNNNNNNNNNNNNNNNNNNNNNNNNNNNNNNNNNNNNNNNNNNNNNNNNNNNNNNNNNNNNNNNNNNNNNNNNNNNNNNNNNNNNNNNNNNNNNNNNNNNNNNNNNNNNNNNNNNNNNNNNNNNNNNNNNNNNNNNNNNNNNNNNNNNNNNNNNNNNNNNNNNNNNNNNNNNNNNNNNNNNNNNNNNNNNNNNNNNNNNNNNNNNNNNNNNNNNNNNNNNNNNNNNNNNNNNNNNNNNNNNNNNNNNNNNNNNNNNNNNNNNNNNNNNNNNNNNNNNNNNNNNNNNNNNNNNNNNNNNNNNNNNNNNNNNNNNNNNNNNNNNNNNNNNNNNNNNNNNNNNNNNNNNNNNNNNNNNNNNNNNNNNNNNNNNNNNNNNNNNNNNNNNNNNNNNNNNNNNNNNNNNNNNNNNNNNNNNNNNNNNNNNNNNNNNNNNNNNNNNNNNNNNNNNNNNNNNNNNNNNNNNNNNNNNNNNNNNNNNNNNNNNNNNNNNNNNNNNNNNNNNNNNNNNNNNNNNNNNNNNNNNNNNNNNNNNNNNNNNNNNNNNNNNNAGCACC---------TGTGTTAGTGTG------GCCAAAAGGGATATGATC---------------CGTGGTGACCTCGGAACAACCTGGGTTGATGCATTCCTT------GAGAAAGGATCGTGCAGT---------------ACACTCATGGTTGAGGACAAA---------------CCTGCTGTAGATGTC------------TGGCTTGAT---GAAGTGTCCCAGTCCTCTGTCATTGCTAGCCATGAATATTGCATGGAA------GTC------------------GCCGGAAGCAATGTGAAGAGCTCAGGCTCTTGT---CCT------------ACACAG------GGAGAGGCGCAT------CTGGCAGAAGAGGCAAACTCT---------GACTACGTGTGTAAGCGA---------GGTTTCAGTGACAGA------GGTTGG------------------GGCAATGGA---TGCGGCTTATTT---------GGGAAAGGG------AGCATAGTGGCATGC------ATCAAGACTACATGC---AAGAATGATGCTAACATCATAAAGAGCTATGTCTATGATGCTCCAAAAATCCAGTTCACT------GTTGGCATTGAGGTGCACAAAGGCAATTTACTTGGACCTTCTGACAACAAC------------------------AGGATTGTAAAAGCCACTTTTTCAGCTGAAGCTGGGAAACACTCTGTCGAGCTC------------ACTGGG---------TATGGTGTCCTGGAA------TTC---AGTTGT------------AGGGTGGTAGCAAGCACGGATCTATCAGACATACGGCTG---------------ATTGAGATAGACAACCAC------------------TTTTACAATGTTCATGAGGACTGG------CTGAGAGATCTGCCC---CTT---CCCTGGAGGTTA---CCC---------------AAAGGGAAA---------------TGG---AAAGACATGGAACGT---ATGGTTGTCTTTAAGGATCCC------CATGCTGTGAAA------TGGACTGTCCAGACTTATGGCAACCAAAGAACTGCTATCTTCAAA---------GCTTTGGTGAAAGCCAATGAAATCTCC---------AAGTCC------------------------AACAATAAGTACATTCTG---------GATGGAGGA------CACTTGAGTTGCAGGATCGGA---GTCAATGGACTGAAG---------ATGGTTGGGGCTACCTATTCT---------------------------CAATGC---------ACAAAACCTTTCGAATGGATCAAG---AAACCAGTCCTAACTCAACAT---GGCACAGTGGTCATGGAAGTGAAG------TACACAGGTGAAGGAGCCCCATGCCGTATACCA---TTCAGA---GTTGAACGAGTGGACAAGCCTATGGAAAATGTTGGCAAT---------CTGGTCACAGGAAACCCATATGCCTCACAAAAGGACGCTGTG------GTGTTCCTTGAGGCAGAAGTCCCTCCC---------------GGCATCAGTATCATCAAAATTGGTGACATTGATGTG---------------------------CAATGGAATCAGCCGGGAATGACT---------------GTG---------GGGAAGACCATAGAACTTGTCAAGAGAGGC---TTAGAGAGAACACTGATTTCAAGCAGTGCCTTTTGGAACTCAGATGAACCATTC---------CACTTTTCAAATCTTATCTCCATTATCAAGATTCCTTTTGAT---------------------TTTGTGTTTGGTAGCCTG---AGTTTTATTACA---CGGCTGATC------CTGTCAGTGGTACTGATATGGATATGCTTGAACACAAGGAATGGT---------------------------ACCATGGCAGCTGCAACAGGTGTGGTTGGATTCACCCTACTAGCA------------------TTGACAACTGGGGTTGTTGGA---------NNNNNNNNNNNNNNNNNNNNNNNNNNNNNNNNNNNNNNNNNNNNNNNNNNNNNNNNNNNNNNNNNNNNNNNNNNNNNNNNNNNNNNNNNNNNNNNNNNNNNNNNNNNNNNNNNNNNNNNNNNNNNNNNNNNNNNNNNNNNNNNNNNNNNNNNNNNNNNNNNNNNNNNNNNNNNNNNNNNNNNNNNNNNNNNNNNNNNNNNNNNNNNNNNNGAG---ATAGGATGTATGATTGATGTGGGAAGGAGAGAGCTGACTTGTGGGGATGGAGTTGTGGTCTGGAACCAACTGGATGATTGG---TGGGAAAAGTACCAATATTATCCAGATGAACCTGCTGTTTTCTTGGGTTCCCTCATGGAAGACAAAGAG---------AAGCATTGCGGCTACATGCCAGCTAATCCTCTAGAATGGAGGATGTGGAGGAAATTGCAAGGGCAAATAAACAAAGCCCTGGAGGACGCCGAC------CTAGAGTGGAGGATTGAGGTTTCTGAAGAACATCATTATTTCCAGAGAGCTCCCCATGAATGGCAGAGGAAGAAAGGTGATGTTGAACTTAGT---------------------------TGGAAGAACTGGTTAAAGGACAATAGACTTTATGACTGGTTAGCTCCA------------ATG---------AACAAGACAGGGAGGACTAAGTACTTCATCGGTGATGTTGGAATGGAAGAATGTCCACTGGACCAGCGTTCATGGAATGCT---TTTAGGATGGCTGAATTTGGCGAGGGCGTCTTCCAGACTTACGTTTACCTGGATGTTGCAAGGAACAGATCCATCCTGTGTGACCGGGGTTTGTTGGCTCCCGTGGCCAAGGACGATAACGCCATCCATAGCTCAAATTGGATGTGGATGGAGAGTAACATCACTGAGGGGAAAGCC------CAATTGCAATCCATCACTCTGCAAGCTGTAGTTGAGTGTGAATGGCCTAAGACACACACCCTGGGATTCTCAACTTCCACT---GAACAAGACCTTATC---------CTACCATTGAGGTATGGAGGACCTCTGACTGAATTCAACACCATCCCT---------GGC---TATGGACAACAGTCCAAGGGACCCTGG---AGCCATGGAGTTGTGCGAGTGGAACGTGGAGAATGTCCT---GGCACAAAAGTTGAGGTTGATTCTGATTGTGCGGGCCGAGGAGCATCAGTTCGATCAACGAGAGAAGGAGGAAGCCTGATTGAGGATTGGTGTTGCCGCACCTGTACC---------CTTCCACCCCTGCATTTCAGGACTGAAGAGCACTGC------TGGTATGCCATGGAAATTCGG------------CCATTA------------------------------------------------------AAGACA---GTGGGAGGA---------CTTGTCATGGCT---------------------------------------------------------------------------------TTTGATGAAGAA---------CCAGTGTGGAAGCCATGG---GGT---------------------------ATTATGGGATTGATAGTCCTGTTGTACATGGGCTTCTTTCCTTCTCTGGGC---------------AATGGAAAATTTTCAATGGGTTTTGGCATGGCTGTGTTC---------------CTGTTGTGCGTGACTGGAATGCTCTCATTAACAGAGCTAGCAAAGTACACC------ATGTTGCTCATGGCTGTGTATGCTGAG------------------------------------------AGATTTGATGAACCCTGTCTATGGGCTATGACTGTCTCCACAGTTTTCGATCTGAGACCAGGTGCTATACTACTC---CTTGTGTTTACATGGCCTTGGCACTTT------------CAG---------AGAGTGGTTGCTGCAGCTTCTGTGACAAACGTCCTCTCGCTGATGATTACCGAG---------------------GGAGTGTGGGCCATTTTGGATGGAGTG---GGGCTGGTACTGTACTGCTACCTCCTAACCAGGTCAGGAAAGAAATCCATGTGGGGACTGCTTTTTGTTTCAGCAAGCAGACTCATCACAGAGGGTAGCTTACAAGTGGCTTGGATTCTCGTTGGCGCATTGACCATGTTATGCTCATCAAGACACTTTTTGGAAGGAGAT---------------TGG------------GTCCAGAAAGCA------GGA---------------------------TACCTGTGCGCGGGATACCACCAAGTTGTGTCCAGTCCATGGAGAGTGATACCAATGCTGTGGAATGAGATGGCC------------------------TCACGGAAACGGAGTGGCCAACGCTCGGTAGACCCAATAGCCATTGTCGTGACGTTGATGGCTTTGGGGGCTGCTGTGGCCAAGGATGGCACTGCCGTTCAGCCTCTAACACTGGGA------CTCTTTTCTGCAGTCATCTTGTTCCTATTGCTTCAGCTGACGGGTGGGCCCCTCATAGCTGAATGGGCAGGGTAC------GCG------GAT---------TGGAAATCCAATGCCTTGCGCTACTCTGGT------------CATCTGGAC---TTAGAAGTCAAGAAGTTGAGCGATGGGAGACTGGTCAACACAGCTAAGGAAAATACCACCACCACTGATGGACTCATACTAGGGGCTGGAATGCTAGCTTCTGGCTTTAGCTGGGTAGCTGTGCCTGTGACTTTTGCCATCTTAGCCCTCAGACAGTGGAACAGAAGCATCCAGAAG------------AGC------------AACACTTCATTCTCATTGATCACTGATATTCTTGAAAGCGATGATCATGAATCGCCA------------------AATGAAGGAATTTACAGG------------ATCTTCGCAAGTGGAGTGTTG---GGAAAGAAGCAAGTGGGCGTTGGC------ATCTGGAAACAGGGTGTCTTTCACACAATGTGGCACGTGACTAGAGGATCAGTTTTGTCAATCAAT------------GGGAGAAGGTTTCAGCCGGAGTGGGCTAGTGTGAGAGATGATCTAATTTCTTACAATGGACCATGGCGGCTG---------CCAGCAAAATGGGAAGGT---GGTGAGGTGCAGTTGCACGGATACACACCAGACGGAAAAGTGCAGGTGACCCAACTACTT---------CCCGGGAGGATGGTG---ACAGATGGTGGTGAAGAGCTGGGACTTATTCCAATTGATCATCCGCCAGGAACCTCGGGCTCTCCAATCATTACT---AAAGACGGGCACGTTGTC---------------GGTCTCTACGGCAACGGA---------GTAGTCCATGGTGAGACTTACTGTAGCTCAATAGCTCAGGCCAATGTGCCAGCAGAAACC---------------GAACCTGAAGTGCTGAAAACCAACTGGACATCAAAGGGAAAACTCACCGTCATTGACGCTCATCCAGGGAGTGGGAAAACAAAGAAAATATTGCCACGCCTTGTTGATGAAGCTGTTGGAAGAAAGCTTCGCACACTAGTCCTTGCTCCAACAAGGGTTGTTGTGAAGGAGATGGAGCAGGCACTCAGAGGCAAG------CCTGTTAGTTTTCATTCTTCAGCAGCGAGTAAGAAGGTGCCAGGA------GCACTGGTGGATGTTATGTGTCATGCA---ACTTATGTCCAG------CGACGGATGATGCCTATTCCTCAG------AAGAACTATGAGCTTGTCATCATGGATGAAGCACATTGGACAGACCCCTCTAGCATTGCGGCCCGAGGATTCCTTGATTCTCAGCGGAAGGAAAATCACCTTTCACTG---GTGCTCATGACTGCCACACCACCTGGAACT---GATGATCCCTGGCCTCAAAGCAACGCTCCAATAAACGACAACGAGAAAATCATTCCT---------GAGGGTGATTGGAAGACTGGACATGATTGGATAACAGAGTTTGAA---------------------GGGAAAACAGTCTGGTTTGTCCCATCACTAAAAGCTGGAGCCACCATTGCCAAAACGCTGAGAGGATTTGGAAAGAGCACAGCTGTTCTGAGCAGCAAAACCTTTTCTGAAGTGTACCCAACCCTCAGAGATAGCAAGCCTGACTTTATTTTGACTACAGACATCTCAGAGATGGGGGCTAACTTT---GATGTGGACCGTGTGATCGAC---TCAAGGACAACTCTCAAGCCAATTGAAGTCGGCAAT---------------TGTGTTGACATCTCTGGTGAAAGAGCGGTAACTCCCGCCTCAGCTGCTCAAAGGAGAGGAAGAGTGGGGCGTGAG---------GAG------------------------GGACGTCAAGCTGAGTACGTCTATCAG------------GGCGAAGTTGACCCCGAT------GACGGAGACTTGGTG------TGCTGGAAAGAGGCCCAGATA---------CTCCTGGATAACATG---------GAAGGACGATTCAAAACG---------GCCAGTGTCTTCTATGAGCCTGAGATCACCAAAATGCCTGACACACCTGGCTATTTT---------AAGCTACCAGTTGAGAAGAAGAAGTATTTTCGTCACTTAATATCG---AATTGTGACTTCACCCCT---TGGCTAGCTTGGAAAGTTGCTTCA---GAAACAAAAGGTGTGGAAGACAGAGGTTGGGTA---TCTCTAGGGCCGAAA------GAGCATGAAATCGCTGACCATGAA---GGAGAGTTGATTAAGTTCAAA---AGCCCTAGTGGAAGAGAAAACATCCTACGACCTGTGTGGCTTGACAAT---------AGAATGATCAGAGAGAAAAGAGACCTGGAAGCCCTC------ATTGATTATGCT---------AAGGGCAAACGTTCAGGA------------------------ATGACCATTCTTCAGCTT------CTCTATGAAGGGCTA---CAG------------------------------CATGATCTGGACGTGGTGTACACCTACATGAGAGCCAACAAAGAATCAAGAGCGTGG---------------AAAATGGCAAACGAAGATCTTCCAGAAGCTCTGGTTGGCTTGGGACAGAGTGTTCTCTCCATTGTGGGGGTGATTTTC------------CTGGTCTGGTTGCTCTTAAGGCAGAGCAAAGTT------------GACAGGGTCACCCTG------------GGGGCTCTGTTGCTAACTGCTGGCTCAGCGGTTCTTTGGATGGGTGGAGCAGCCCCT------TGTGTCGTGGGT------------GGGAGCCTGATATGTGGGTTTGTTTTA------CTAGTAGCATTGTCACCAGAGGAG------------GGAATGCAACGC---ACTCAAGTTGACTCAACTCTGGCTATGTTTGTGTTGACA------CTCTACACCTTGATAGCCGCTGTTGTCGCTAAT---GAAATGGGGTTCTTG------------GAACGAACAAAGAAGGACTTC---CGAGAGTTTTTTAGGAAAGAAGTGAACATGGACGGT---GAGCCAACCCAGTGGAGAATTTTTGACCTCGAC---------------ATC---------TGCCCAATGGTAAGTTGG------AGCTTGTATGTTCTGTTGGTGACGGGTTTA------------AGGCCCGTATGCCTGCATGGATTG------------------CAAATGATGACACAGCGTGTAGTCACTGGGGCCATTAGTGGAAGAAGTGATTTG---------CTCGGCCAGTTGAGAGAAGGTATGGGGAATGTCTCTATTGGACTCCCTGAACTTGCTCTTGGGATGAGC------GTT---------------------------GTGCGTGGGATGACACCAGTCACCCTAGTGTTGGGTGGTCTGGCAGGAGTG---------------GCACACTGGTGCTGGTTTTACCCAATT---------CATGAGGCTGCACTCACCATGAAAGCGAACAAAATCGTGGCACAGTCTATGGCA------------AAAAACACGCAAGTGGATGGCGAGGTG---------------ATTTACCAGCTTGAAGAAAAGATTGCTAAGACCGAAGACCATGAA------------------AAGAAGTTCTCATATGGAGTGGCTGTC---------ATTCTTAACTTA------------------ATCAACCTGGCCTTGAATCAAAATCTGTGGAGCTTGCTTGAGTGTGCAATGGCTATCCTAGCTGCTCTCTGCTACATTAGA------------------GGTCAACCAACACTCTGCACACTGCCA------GTTGTAGCCGGATTGGGCAAGATACTGCGAGGTGACTAC------------TTG---GGTATC------TTGCCCGTCGCATTGCACGCT---------------------TGGCGGAGCACGAGCGAGAACAGACGA-----------------------------------------------------------------------------------------GGA------------------------------------------GTGAGTTCAAGTTACATCACTTAT---GGA------------------------------------------------------------GAGCAGTGG---------------AAGAGAGAGCTGAACAAATTGAAT------------------------------------GCCCAGGCATTCTTC---------CTC------------------------TACAAGAGTAGACTCGTCCACGAAATT---------------GACAGAGCCGAAGCAGTTTCT------AACCTCAGTAAAGGACGGACCAACACAGGACACGCAGTGTCG------------AGGGGGACAAGC------------AAGCTTGCT------------------TGGATGCATGAGCGCGGTTACGTTCCA---CTCAAGGGA------------GTTGTGGTCGACTTGGGA---AGTGGGCGAGGA---------------------GGCTGGAGCTAT---TATGCTGCAGCCCAAGAGAGAGTT---------------------CGGAAAGTCAATGCTTACACTTTGGCTACCACCAAGGGACATGAACAA---------------------------CCTCGTCTC------GTGCAGTCCTATGGCTGG------AACCTGGTGACT------TTC------------AAGAAGGCTGAC---------GTG------AGGACTATAGAACCTTACCCTGTGGACACG---CTT------------TTGTGTGACATCGGAGAGTCCAGTTCATCCTCATCGATTGAA---GCC---------------------------AAGCGGACGCTG------------CAAATAATGGATGTTGTTGGG---AAGTGGCTG---------GAAATTTCTCCAGGA---------------GCTTCCTTTTGCATAAAGATCTTGTGT---------------CCTTATAATCCGGAAGTC------------ATTGAGCACTTG------AGCAGGTGGCAACAC------CAGTTTGGAGGAGGA---------------------TTGGTCCGT------------GTCCCGCACTCGAGGAACTCCACTCAT------------GAAATGTATTTTGTTAGTGGAGGAGGAGGAAATTTGATGTCATCGATC------------------ACAGCGGTTACAACCCAACTTATGCGCAGATTC---------------ACCCTTGAGGCTGGGCCTAGGCATGTG------TTT------------GACATCAATCTTGGAGTG------GGAACCCGGTCCAATCTCATGGAGAAATCGGAAGCA---------GAC------------------AAGAGCCTGATTGCAGACAGAATCACCATCATCCAGAATGAGAACAAGGCTTCT------------------TGGCATCAGGATCCCAACCAGCCT------TACAGAACTTGG---ACT---------TATCATGGCAGTTACAGC------------------------------------ATAAGGGATGTTGGCACCTCAGCTAGTGCCCCAAATCATGTTGTCAAG------------------CTT---------------------------------CTGGCATGGCCT---TGGTTGAAAATAGAGAAAGTCGTGTTA------------------ATG---------------GCCATGACGGATACA---ACT---GCCTTTGGA---------------CAGCAGAGAGTGTTTAAAGAGAAAGTTGACACCAAAGCACCCGAACCTCCCAAA------------------GAGGTCAAGAAAGTTATG------------------CGCCTGGTGTTTAGGTGGCTTCTT---------AATCACATAAAATCCAAGGGAGCAGTGGTTAGAAGATGC------------------ACC---------------AAGGAAGAATTCATT------------------AACAAAGTGAATTCAAAC------GCTTCCATAGGCGCCTAC------------------------CTCAGGGAAATGGGAGAATGGAGTAGTGCCAAA---------------------------------------------------------------------------------------------------------------------GAAGCCGTAAGTGACCCAAAATTTTGGAACATG---GTTGATAAAGAGCGGCAATTGCAT---------CTCAAGGGCAAATGC------------------CACAAC------TGTGTCTATAAC------------------CTGATGGGCAAACGAGAGAAAAAACCCGGTGAGTTT------------GGAGTC---------GCCAAGGGATCACGCACC------ATCTGGTAC---------------------ATGTGGTTG------------------------GGGAGCAGATTCCTGGAG------------------------------------------------TTT------------------------GAGGCCCTTGGA---TTT------------------CTAAATGAGGAAAGATGG---------------GCCTCTAGAGACATCTCCGGAGGAGGCGTGGAAGGGATCGGAATTAAC---------------------TATCTAGGGTATCATCTTGAGAAA------------------------ATGGCTCGGAAAGTGGGA------------GTGCTCTATGCA---------GACGATACCGCCGGATGGGACACCCGAGTAACTCAAGCAGAT---------------------CTT------GAGGATGAGAGAGAGCTCCTGCATTTTATGGAGGGAGAA---------------CATAAAAGGCTAGCA---------------------GAGGCAATTTTTAAACTT------ACCTATGAGAATAAAGTTGCA---TTG---------------TGCCCACGGCCAGGTTCAAAG------GGAGGCACTGTGATGGATGTG------------------------ATATCAAGGAAGGACCAGCGAGGTTCAGGCCAAGTCGTGACTTAT---GCACTAAACACC---------------CTAACAAATATCAAGGTGCAATTA---------GTGCGCATGGCTGAATCTGAAGGAATCTTGACCCCCGAA---------------------------------CTAGAAGATCTTGGAATAGAACAATGGTTGAAACAAAATGGAGAG------------GAT---------------------------------CGACTCTCAAGGCTCCTTGTCAGTGGAGATGACTGC------GTTGTCAACGCTTTGGATGAG---AGGTTTGGCAAA---GCTCTGACATGGCTTAACACCATGGAAAAAACCCGTAAAGACATAGAAGCATGGAAACCATCACGGGCTTATAGAACCTGGCAGGAAGTCGAGTTTTGCTCACACCACTTCCATGAGCTTTTT---CTCCGAGACGGAAGGAAGCTGATCGTCCCGTGCCGGGACCAGCATGAATTGGTTGGACGGTCA------------------ATGGTCTCGCAGGGTGGGAGCTCTGGAGTGGCAGGGACA---GCTTGTCTGGCCAAAGCATACGCCCAGATG------TGG------CTGATGAGCTATTTC------------------CATAGGAGAGACCTCAGA------------ACTCTTGGA------TTCGCTATCATGAGCTCAGTG---CCCAAGGAC------TGGTTTCCC------------------ACT------------------GGTAGAACGACTTGGTCTGTGCATGCCAATCAT---GAGTGGCTCAGCAACGAGAACATT------------CTTGAGATTTGGAAC---AGGGTTTGGATCGAGGAAAATCCCTTCATG------GAAGACAAGACCACAGTA---GCCGAGTGGAAAAACATA------CCATACCTCCAAAGGAACCAGGATTTGTCATGCTCCAGCCTGATAGACAACCCAACCAGA------------------GCGCAGTGGGCAAAACTACTCAAAGGG---------------GCTGTCATGAAAGTGAGAGAGATGATA---------------GGCCGAGAGCATTACTCT---GACTAC---------------TTGAGCAATATGGGT---AGGTACCAA------GAAGGGACGGAA------------------GAGTTCCACATGTGG"/>
                        <sequence id="seq_NC_003687" taxon="NC_003687" totalcount="4" value="NNNNNNNNNNNNNNNNNNNNNNNNNNNNNNNNNNNNNNNNNNNNNNNNNNNNNNNNNNNNNNNNNNNNNNNNNNNNNNNNNNNNNNNNNNNNNNNNNNNNNNNNNNNNNNNNNNNNNNNNNNNNNNNNNNNNNNNNNNNNNNNNNNNNNNNNNNNNNNNNNNNNNNNNNNNNNNNNNNNNNNNNNNNNNNNNNNNNNNNNNNNNNNNNNNNNNNNNNNNNNNNNNNNNNNNNNNNNNNNNNNNNNNNNNNNNNNNNNNNNNNNNNNNNNNNNNNNNNNNNNNNNNNNNNNNNNNNNNNNNNNNNNNNNNNNNNNNNNNNNNNNNNNNNNNNNNNNNNNNNNNNNNNNNNNNNNNNNNNNNNNNNNNNNNNNNNNNNNNNNNNNNNNNNNNNNNNNNNNNNNNNNNNNNNNNNNNNNNNNNNNNNNNNNNNNNNNNNNNNNNNNNNNNNNNNNNNNNNNNNNNNNNNNNNNNNNNNNNNNNNNNNNNNNNNNNNNNNNNNNNNNNATG---------------------ATGACCACTTCTAAAGGAAAGGGGGGCGGTCCCCCTAGGCGCAAGCTTAAAGTG------ACCGCAAATAAG------------------------------------TCGCGACCAGCAACGAGCCCAATGCCAAAGGGCTTCGTGCTGTCGCGCATGCTGGGGATTCTTTGG---CACGCCGTGACAGGCACGGCCAGACCCCCAGTGCTGAAAATGTTC------------------------------------------------------------------------------------------TGGAAAACGGTACCACTGCGCCAGGCGGAGGCTGTTCTGAAGAAGATAAAGAGAGTTATCGGG---------AAC---------------------------------------------TTGATGCAGAGCCTTCACATGAGAGGGCGT---CGC------------------------------AGGTCAGGTGTGGACTGGACTTGG---------------ATTTTTTTG------------------------------------------------ACGATGGCGTTGATGACC--------------------ATGGCCATGGCA------ACCACCATCCACCGGGACAGGGAAGGATACATGGTTATGCGGGCCAGTGGAAGGGACGCTGCA---------AGCCAGGTCAGGGTACAAAACGGAACGTGCGTCATCCTGGCAACAGACATGGGAGAGTGGTGTGAAGAT---TCAATCACCTACTCT---TGCGTCACGATTGACCAG------GAGGAAGAACCCGTTGACGTGGACTGC---TTCTGCCGAGGTGTTGATAGGGTTAAGTTAGAGTATGGACGCTGTGGAAGG------------------CAAGCT---GGATCTAGGGGGAAAAGG---------TCT---GTGGTCATTCCAACACATGCACAAAAAGACATGGTCGGGCGAGGTCATGCA---TGGCTTAAAGGTGACAATATTCGAGATCATGTCACCCGAGTCGAGGGCTGGATGTGGAAGAACAAG---CTTCTAACTGCCGCCATTGTGGCCTTGGCTTGGCTCATGGTTGATAGTTGGATGGCCAGAGTGACTGTCATCCTCTTGGCGTTGAGTCTAGGGCCAGTGTACGCCNNNNNNNNNNNNNNNNNNNNNNNNNNNNNNNNNNNNNNNNNNNNNNNNNNNNNNNNNNNNNNNNNNNNNNNNNNNNNNNNNNNNNNNNNNNNNNNNNNNNNNNNNNNNNNNNNNNNNNNNNNNNNNNNNNNNNNNNNNNNNNNNNNNNNNNNNNNNNNNNNNNNNNNNNNNNNNNNNNNNNNNNNNNNNNNNNNNNNNNNNNNNNNNNNNNNNNNNNNNNNNNNNNNNNNNNNNNNNNNNNNNNNNNNNNNNNNNNNNNNNNNNNNNNNNNNNNNNNNNNNNNNNNNNNNNNNNNNNNNNNNNNNNNNNNNNNNNNNNNNNNNNNNNNNNNNNNNNNNNNNNNNNNNNNNNNNNNNNNNNNNNNNNNNNNNNNNNNNNNNNNNNNNNNNNNNNNNNNNNNNNNNNNNNNNNNNNNNNNNNNNNNNNNNNNNNNNNNNNNNNNNNNNNNNNNNNNNNNNNNNNNNNNNNNNNNNNNNNNNNNNNNNNNNNNNNNNNNNNNNNNNNNNNNNNNNNNNNNNNNNNNNNNNNNNNNNNNNNNNNNNNNNNNNNNNNNNNNNNNNNNNNNNNNNNNNNNNNNNNNNNNNNNNNNNNNNNNNNNNNNNNNNNNNNNNNNNNNNNNNNNNNNNNNNNNNNNNNNNNNNNNNNNNNNNNNNNNNNNNNNNNNNNNNNNNNNNNNNNNNNACGAGG---------TGCACGCATCTT------GAGAACAGAGATTTTGTG---------------ACAGGAACTCAAGGGACCACCAGAGTGTCCCTAGTTTTG------GAACTTGGAGGCTGCGTG---------------ACCATCACAGCTGAGGGCAAG---------------CCATCCATTGATGTA------------TGGCTCGAA---GACATTTTTCAGGAAAGCCCGGCTGAAACCAGAGAATACTGCCTGCAC------GCC---------------AAATTG---ACCAACACAAAAGTGGAGGCTCGCTGT---CCA------------ACCACT------GGACCGGCGACA------CTTCCGGAGGAGCATCAGGCT---------AATATGGTGTGCAAGAGA---------GACCAAAGCGACCGT------GGATGG------------------GGAAACCAC---TGCGGGTTTTTT---------GGGAAGGGC------AGTATAGTGGCTTGT------GCAAAGTTTGAATGC---GAGGAAGCA---AAAAAAGCTGTGGGCCACGTCTATGACTCCACAAAGATCACGTATGTT------GTCAAGGTTGAGCCCCACACAGGGGATTACTTGGCTGCAAATGAGACCAATTCA---------------------AACAGGAAATCAGCACAGTTTACGGTGGCATCCGAGAAAGTGATCCTGCGGCTC------------GGCGAC---------TATGGAGATGTGTCG------CTG---ACGTGT------------AAAGTGGCAAGTGGGATTGATGTCGCCCAAACTGTGGTG---------------ATGTCACTCGACAGCAGCAAGGACCACCTGCCTTCTGCATGGCAAGTGCACCGTGACTGG------TTTGAGGACTTGGCG---CTG---CCCTGGAAACAC---AAG---------------GACAACCAA---GAT---------TGG---AACAGTGTGGAGAAA---CTTGTGGAATTTGGACCACCA------CATGCTGTGAAA------ATGGATGTTTTCAATCTGGGGGACCAGACGGCTGTGCTGCTCAAA---------TCACTGGCAGGAGTTCCGCTGGCCAGT---------GTGGAG------------------------GGCCAGAAATACCACCTG---------AAAAGCGGC------CATGTTACTTGTGATGTGGGA---CTGGAAAAGCTGAAA---------CTGAAAGGCACAACCTACTCC---------------------------ATGTGT------GACAAAGCAAAGTTCAAATGGAAGAGA---GTTCCTGTGGACAGCGGCCAT---GACACAGTAGTCATGGAGGTATCA------TACACAGGAAGCGACAAGCCATGTCGGATCCCG---GTGCGGGCTGTGGCACATGGTGTCCCAGCGGTTAATGTAGCC------------ATGCTCATAACCCCCAATCCAACCATTGAAACAAATGGT---------GGCGGATTCATAGAAATGCAGCTGCCACCA---------------GGGGATAACATCATCTATGTGGGAGACCTTAGCCAG---------------------------CAGTGGTTTCAGAAAGGCAGTACC---------------ATT---------GGTAGAATGTTTGAAAAAACCCGCAGGGGA---TTGGAAAGGCTCTCTGTGGTTGGAGAACATGCATGGGACTTTGGCTCAGTAGGC------GGGGTACTGTCTTCTGTGGGGAAGGCAATCCACACGGTGCTGGGG---GGAGCT------TTCAACACCCTTTTTGGGGGGGTT---GGATTCATCCCT---AAGATGCTG------CTGGGGGTTGCTCTGGTCTGGTTGGGACTAAATGCCAGGAATCCA---------------------------ACGATGTCCATGACGTTTCTTGCTGTGGGGGCTTTGACACTGATG------------------ATGACAATGGGAGTTGGGGCA---------NNNNNNNNNNNNNNNNNNNNNNNNNNNNNNNNNNNNNNNNNNNNNNNNNNNNNNNNNNNNNNNNNNNNNNNNNNNNNNNNNNNNNNNNNNNNNNNNNNNNNNNNNNNNNNNNNNNNNNNNNNNNNNNNNNNNNNNNNNNNNNNNNNNNNNNNNNNNNNNNNNNNNNNNNNNNNNNNNNNNNNNNNNNNNNNNNNNNNNNNNNNNNNNNNNGAT---TATGGATGTGCCATTGACCCAGAAAGGATGGAAATCCGCTGTGGAGAAGGGCTTGTTGTGTGGAAAGAGGTGTCGGAATGG---TATGACGGCTACGCCTATCACCCAGAATCACCTGACACGCTTGCACAGGCTCTCAGAGAGGCCTTTGAG------AGAGGCGTTTGTGGGGTCGTGCCCCAAAACAGACTTGAAATGGCCATGTGGAGAAGCACTGCTCCGGAACTCAACTTGGTGCTGAGTGAGGGAGAA------GCAAACTTGACCATCGTGGTAGACAAAACAGATCCGGCAGACTATAGGGGAGGCACTCCCATGGTTCTAAAGAAGACTGGAAAAGAGAGCAAGGTG------------TCC---------TGGAAGAGCTGG---------GGCAAGTCAATCTTGTGGAGT------------------GTT------------CCTGATAGCCCCAGGCGCATGATGATGGGGGTTGACGGAGTTGGGGAGTGCCCCTTGTATAGGAGAGCAACAGGAGTG---TTCACAGTGGCAGAGTTTGGAGTGGGCCTA---CGCACGAAAGTGTTCTTGGATCTGCGTGGTGAAGCTTCAAAAGAGTGTGACACAGGAGTGATGGGAGCAGCCGTGAAGAATGGAAAAGCCATCCACACGGACCAAAGTATGTGGATGAGCTCCTTTCGGAATGACACGGGCACG------TACATCCATGAGCTTATTCTCACTGATCTCAGGAACTGCACATGGCCAGCAAGTCACACTATTGAT---AATGATGGAGTTTTAGACTCCCATCTTTTC---------TTGCCAGTCACCCTTGCTGGGCCCAGGTCAAAGTACAACAGGATACCT---------GGG---TACAGTGAACAAGTAAGAGGACCATGG---GACCAGACTCCTCTGAGGGTGGTCCGGGACCATTGCCCT---GGAACAAGTGTGAGGATTGACAGCCATTGTGACAAGAGAGGAGCTTCAGTTAGAAGCACCACAGAAAGTGGAAAGATCATTCCAGAGTGGTGCTGCCGGGCCTGTGAG---------CTACCACCGGTGACATTCCGTAGTGGCACGGATTGT------TGGTACGCTATGGAAATCAGG------------CCAGTC------------------------------------------------------CATTCG---CAGGGCGGC---------TTGGTGCGTTCCATGGTAGTTGCT---------------------------------------------------------------------GACAATGGTGCC---------TTGCTTAGTGAGGGAGGA---GTT------------------------------CCTGGTCTA---GTGGCAGTGTTTGTATTGATGGAATTCCTTTTGAGAAGG---CGTCCGGGATCTGTCACGTCCATTTTGTGGGGAGGCATACTAATGCTG---------------GGCTTGCTGGTCACGGGTCTCGTGAGAGTGGAGGAGATCGTGCGCTAT---------GTCATAGCAGTTGGGGTCACTTTCCAC---------------------------------------TTGGAATTGGGACCAGAGACCATGGTTCTTGTGATGCTGCAGGCGGTCTTCAACATGCGCACATGTTATCTCATGGGG---TTTCTTGTCAAGAGGGTGATCACCACA------------CGT---------GAGGTGGTGACTGTTTACTTCTTGCTATTGGTCCTTGAGATGGGGATACCGGAGATG---------AACTTCGGACACCTCTGGGAATGGGCTGATGCACTG---GCCATGGGGTTGCTCATAATCAAGGCCAGTGCGATGGAA------GATCGCAGAGGTTTGGGATTCTTGCTGGCTGGGCTCATGACACAAAGACACCTAGTCGCTGTCCATCATGGTTTGATGGTATTTCTCACTGTGGCCTTGGCGGTAGTGGGACGGAATATCTACAATGGACAA---------AAA------------GAGAGGAAAGGA------CTG------------------TGTTTCACAGTCCCCCTGGCCTCACTACTTGGTGGCTCCGGCTCC---GGATTGCGCATGCTGGCCTTGTGGGAATGTCTTGGGGGT---CGT------------GGCAGACGGAGC---------------CTCAGTGAGCCCCTTACTGTGGTGGGGGTCATGCTGGCCATGGCCAGTGGACTACTACGACATTCATCCCAAGAGGCTCTTTTGGCCCTTTCT------GCAGGATCCTTTCTCATTTTGATGCTGATCCTGGGGACCCGTAGACTCCAGCTAACGGCGGAATGGGCCGGAGTG------GTG------GAG---------TGGAACCCTGAGTTGGTCAATGAGGGAGGT------GAGGTAAGCTTGAAG---GTCAGACAGGATGCCATGGGGAACTTGCACTTGACAGAGGTGGAACGGGAGGAG------CGTCGTTTGGCCTTATGGCTTGTGTTCGGCCTACTGGCATCGGCTTATCATTGGTCCGGAATATTGGTCACAATGGGGGCTTGGACAGTTTATGAGCTCTTCTCATCCACGCGGAGA------------ACT------------GACCTGGTTTTT---TCAGGGCAGTTGCCTGACCAAGGGGAAAAACGTTCCTTTGAC---------------ATCAAGGAAGGCGTATACCGC------------ATATACGCCCCTGGGCTCTTCTGGGGTTACCGCCAGATAGGTGTGGGA------TATGGAACGAAAGGAGTCTTACACACCATGTGGCATGTGACAAGAGGAGCCGCCCTCAGCGTGGAG------------GGGGCCACATCAGGACCATACTGGGCGGATGTGCGTGAAGACGTGGTCTGCTATGGGGGGGCCTGGGGCTTG---------GACAAAAAATGGGGAGGC---GAAGTCGTTCAGGTACACGCATTCCCTCCGGAC---AGTGGACACAAAATCCATCAATGCCAG------CCAGGAAAGCTGAAC---CTTGAGGGGGGGAGAGTTCTGGGGGCCATCCCGATAGACCTCCCACGTGGTACTTCAGGTAGCCCAATCATCAAT---GCACAGGGAGATGTGCTG---------------GGTCTGTACGGCAATGGT---------CTGAAATCAAATGATGTTTACATCAGTAGCATTGCTCAGGGCAATGTTGAAAAGAGTCGCCCTGAGATG------CCATTGGCAGTCCAGGGTGGCAAATGGACATCTAAGGGCAGCATCACAGTTTTGGATATGCATCCCGGGTCGGGAAAGACACACAGAGTCCTTCCCGAACTGATTCGTGAGTGCATTGACAAAAGGTTGAGGACTGTTGTATTGGCGCCAACACGGGTGGTCCTGAAGGAAATGGAAAGGGCCTTGCAGGGGAAA------CGTGTCAAGTTTCATTCGGCAGCAGTTGACAATGCTTCTTCATCATCGGGAGCTATTGTTGATGTCATGTGTCATGCC---ACCTACGTCAAC------CGCCGGCTCTTGCCACAAGGGAGA------CAGAACTGGGAGGTGGCCATAATGGATGAGGCACATTGGACCGACCCACACAGCATAGCTGCCCGAGGCCATCTTTACTCCTTGGCCAAGGAGAACAGATGTGCACTC---GTGCTGATGACTGCTACCCCACCTGGCAAG---AGCGAGGCGTTCCCTGAATCCAAAGGAGCCATAGTGAGTGAGGAAAAACCCATTCCC---------GAAGGAGAGTGGAGAGATGGCTTTGATTGGATAACAGAATTTGAG---------------------GGTCGAACAGCCTGGTTTGTGCCATCGATAGCCAAGGGAGGCGCCATAGCACGGACACTGAGACAGAAAGGGAAAAGCGTGATCTGTCTGAACAGTAAGACCTTTGACAAGGATTATGGCAGAGTCCATGAGGAAAAACCTGACTTCGTCGTGACAACTGACATCTCAGAAATGGGGGCCAATCTA---GATGTTAATCGGGTCATAGAT---GGTAGAACTAACATCAAACCCGAGGAGATAGATGGA---------------AAGGTGGAATTGATTGGCACGAGACGAGTGACGACAGCATCAGCTGCGCAACGCAGAGGGCGAGTTGGAAGGCAT---------GAA------------------------GGACGCACGGACCTCTATGTGTATTCT------------GGGCAGTGTGATGATGAT------GACAGCTCCTTAGTG------CAGTGGAAAGAAGCGCAGATT---------CTGCTTGACAACATT---------ACTACAGTGAGAGGACCA---------GTTGCCACTTTTTATGGTCCAGAGCAAGGGAAAATGCTCGAGGTGGCGGGGCACTTC---------CGCTTGACGGAGGAAAAAAGAAAGCACTTCCGGCACCTTCTGACA---AACTGTGACTTCACGCCC---TGGCTCGCATGGCACGTGGCTGCA---AACACTGCCTGTGTGACGGACCGGAAATGGACC---TGGGAAGGTCCCGAC------GAGAATGCCATTGATGGTCCAGGC---GGCGAACTGGTCACGTTCAGA---AGCCCCAATGGAGCGGAACGGAAGCTGAAGCCAATCTGGAAGGACAGT---------AGAATGTTCCGGGAGGGGAGAGATGTGGCAGACTTC------ATCCAGTACGCT---------TCCGGTCGTAGGAGTGCC------------GTGGAC---ATCCTGACTGGACTTGGTGGA------GTCCCAGACCTGCTGCGGTTG---------------------CGCTGCACAGCGGCGTGGGATGTTGTCTACACACTGCTTAATGAG------ACCCCAGGGAGTCGC---------GCCATGAAAATGGCGGAGAGAGATGCTCCTGAGGCGATGCTGACACTTTTGGAGGTAGCG------GTTCTGGGCATCGCCACACTG------GGGGTGGTTTGGTGTTTCATTGTCCGGACGTCAGTC------------AGCAGAATGGTTCTG------------GGCACCCTGGTGTTGGCAGTGGCTCTCATCCTGTTGTGGTTGGGAGGAATGGACTAT------GGAACCATGGCA------------GGAGTGGCTCTCATCTTCTATTTGCTC------CTCACGGTACTGCAACCAGAACCG------------GGAAAGCAGCGT---AGTGGAGAGGATAACCGACTGGCCTTCCTGTTGATTGGA------CTGGGGAGCGTGGTGGGCCTTGTGGCAGCCAAT---GAGCTGGGCTATCTG------------GAACAAACGAAAACTGACATT---TCAGGACTCTTTAGACGTGAGGACCAGGGAGGGATG---GTTTGGGACGCATGGACGAACATCGAC---------------------ATA---------CAGCCTGCCCGATCCTGG------GGAACTTATGTGCTCATTGTCTCCCTCTTT------------ACTCCATATATGCTCCATCAGCTACAAACAAAAATC---------------CAGAGGCTGGTGAACAGCTCAGTTGCAGCGGGAACACAGGCC------------ATGAGAGACCTTGGGGGAGGCACCCCATTCTTTGGTGTAGCTGGACATGTCGTGGCACTCGGTGTGACC---------------------------------TCTTTGGTAGGAGCGACGCCCACCTCCCTTGCATTGGGTGTTGCCTTGGCTGCC---------------CTCCATTTGGCCGTGGTCACATCTGGGCTG---------GAGGCTGAACTGACCCAGAGGGCGCACCGGGCATTTTTCTCAGCCATGGTA------------AAGAATCCAATGGTGGATGGAGAGATC---------------ATCAACCCCATTCCGGATGGAGACCCAAAACCAGCTTTGTATGAG------------------AGGAAGATGAGTTTGTTTCTCGCC---------ATCGGCCTGTGCATA------------------GCGGCCGTAGCCTTGAACAGGACTGCCGCGGCGATGACAGAAGCT------GGCGCAGTGGCTGTGGCGGCTTTGGGACAGTTGCTGAGG------CCCGAAGAGGAGAGCTGGTGGACCATGCCC------ATGGCTTGCGGAATGGCTGGACTGGTGCGGGGAAGCCTA------------TGG---GGCTTA------CTGCCAGTTCTTCACCGCATC---------------------TGGCTCAGAACCCAGGGAGCTAGAAGG-----------------------------------------------------------------------------------------GGT---------------------------------------------GGAGCAGAGGGAAGCACCCTT---GGT------------------------------------------------------------GACATTTGG---------------AAGCAGCGGCTGAACTCATGCACC------------------------------------AAAGAAGAATTTTTT---------GCC------------------------TACAGGCGCACAGGGGTCATGGAGACA---------------AACCGAGACCAAGCTCGTGAA------TTGCTTCGCCGAGGTGAGACTAACATGGGGTTGGCAGTATCG------------CGAGGCTGTGCC------------AAACTAGCT------------------TGGCTAGAGGAAAGGGGGTACGCGACA---CTCAAAGGA------------GAGGTTGTGGACCTTGGT---TGTGGAAGGGGG---------------------GGCTGGTCATAT---TATGCCGCCTCAAGACCA---TCC------------------GTCATGGCTGTGAGAGCTTACACCATTGGAGGGAAG---GGCCATGAAGCA---------------------------CCACGCCTT------GTGACGAGTCTTGGATGG------AATCTCATAAAG---------------TTCAGGAGTGGGATGGAT---------GTG------TTCTCAATGGCGACCACAAGAGCAGACACA---ATC------------TTGTGTGACATTGGGGAGAGCAGTCCAGATCCGGAGAAGGAA---GGG---------------------------GCTCGGAGCCGAAGA------------GTGATTCTTTTGATGGAA---CAATGGAAA---------------GCCAGAAAC---------CCAGACGCCGCGGCAGTCTTCAAGGTGTTGGCC---------------CCGTATAGGCCAGAG------------GTGCTCGAGGCTCTG------CACAGATTTCAGCTA------CAATGGGGGGGGGGG---------------------CTTGTGAGAGTC------------CCTTTCTCACGGAATTCCACC------------CATGAAATGTACTATTCCACGGCCGTCACAGGAAATCTTGTTAATTCAGTC------------------AATGTGCTCTCGCGGAAGCTCCTGGCTAGATTT---------------GGGGAGACGAGAGGACCCATCCAGGTG------------------CCTGAGATCGACCTGGGAACT------GGAACCAGGTGTGTGACGCTAGCTGAGGACAAAGTG------------AAG---------------CCCAGGGACGTGGCGGAGCGCATTGGAGCCTTGAGGGAACAGTACTCAGAGTCG------------------TGGCACGAAGACAAAGAACATCCC------TACCGGACATGG---CAA---------TACTGGGGCAGCTATCGC------------------------------------ACTCCGGCTACCGGATCAGCGGCATCCCTGATCAACGGAGTGGTGAAG---------------------CTGCTA------------------------------AGCTGGCCT---TGGAATGCACGGGAGGATGTTACCAGA------------------------ATG---------GCCATGACAGACACA---ACG---GCCTTTGGG---------------CAGCAGCGAGTTTTCAAAGAAAAGGTTGACACAAAGGCCCAAGAGCCGCAGCCAGGC------------------ACCAGAGTGATCATG------------------AGAGCTGTGAGTGACTGGCTGTTG------------GAGCATCTAAGCCGCCGAGCCAAAGTGAGGATGTGT------------------ACC---------------AAAGATGAGTTCATA------------------GCGAAGGTGAGGTCCAAC------GCTGCTCTAGGTGCATGG------------------------TCGGATGAACAGAATAAGTGGAGCTCGGCAAAA---------------------------------------------------------------------------------------------------------------------GAGGCAGTGGAAGATCCAGAATTTTGGAAATTG---GTGGATGAAGAGCGCTCCAGACAC---------TTGAAAGGTCAGTGC------------------CGACAT------TGTGTGTACAAC------------------ATGATGGGAAAGAGAGAGAAGAAGCTAGGTGAGTTT------------GGAGTT---------GCAAAAGGCAGCAGGGCC------ATCTGGTAC---------------------ATGTGGCTT------------------------GGAAGCCGCTTCCTTGAG------------------------------------------------TTT------------------------GAGGTCCTTGGG---TTT------------------CTTAATGAGGAGCATTGG---------------GCTTCCAGAGAGGTGAGTGGAGCTGGGGTGGAAGGAACTAGTCTCAAC---------------------TATCTGGGCTGGCTGCTAAGAGAA------------------------CTTGGAATGAAAGACGGT---------GGCAAACTGTACGCC---------GACGATACCGCTGGCTGGGACACTCGGATCACCAATGCAGAT---------------------TTG------GAAGATGAAGAGCAGATCCTTCGGTACATGGAAGGAGAA---------------CACCATGTGCTGGCA---------------------AAAACAATACTTGAAAAG------GCTTACCATGCCAAAGTGGTC------------------AAGGTTGCCAGGCCCTCACCCCAA------GGGGGATGTGTGATGGACGTG------------------------ATCACAAGGAGAGACCAGAGGGGATCAGGACAGGTCGTCACATAC---GCCCTCAACACC---------------ATCACAAACATGAAAGTCCAACTC---------ATCCGCATGATGGAAGGAGAAGGAGTCATAGGACCAGCT---------------------GACTCACAGGACCCTCGTCTGAAAAGGGTAGAAACCTGGTTGAAGGAGCACGGAGTT------------GAA---------------------------------AGACTAGGGAGGATGCTTGTGAGTGGAGATGATTGT------GTCGTCAAGCCCATCGATGAC---AGGTTCGGAAAG---GCGCTGTACTTCCTGAATGACATGGCCAAGGTTCGTAAGGATGTGGGAGAGTGGGAGCCCTCGATGGGCTTCACAGAGTGGGAGGAGGTCCCTTTCTGTTCACATCACTTCCATGAACTTGTG---ATGAAGGATGGACGCTCTCTCATAGTGCCATGCAGAGACCAAGATGAGCTGGTTGGCAGGGCA------------------AGGGTGTCACCAGGATGTGGATGGAGTGTGCGAGAGACG---GCCTGCCTGTCCAAGGCGTACGGGCAGATG------TGG------CTTCTCAACTACTTT------------------CATCGCAGAGACCTTCGC------------ACCCTTGGT------TTCGCCATATGTTCTGCTGTT---CCCGTGAGT------TGGGTTCCC------------------ATG------------------GGTCGCACCACTTGGAGCATCCACGCGAGTGGT---GAATGGATGACAACAGAAGACATG------------CTGCGCATCTGGAAC---AAAGTCTGGATTTTGGACAACCCTCACATG------GAAGATAAGCAGACAGTG---GATGAGTGGAGAGACATC------CCCTATCTGCCAAAAACACAGGACCTGGTATGTTCCTCACTTGTTGGGAGAAAGGAG------------------AGGGCAGAATGGGCTAAGAACATCTGGGGC---------------TCAGTGGAGAAGGTCAGGAAGCTCATT---------------GGACCAGAAGACTACAGA---GACTAC---------------TTATCAAGCATGGAC---AGACATGAC------CTGCACTGGGAGCTC---------AAGCTAGAGAGCTCGATAATC"/>
                        <sequence id="seq_NC_003690" taxon="NC_003690" totalcount="4" value="NNNNNNNNNNNNNNNNNNNNNNNNNNNNNNNNNNNNNNNNNNNNNNNNNNNNNNNNNNNNNNNNNNNNNNNNNNNNNNNNNNNNNNNNNNNNNNNNNNNNNNNNNNNNNNNNNNNNNNNNNNNNNNNNNNNNNNNNNNNNNNNNNNNNNNNNNNNNNNNNNNNNNNNNNNNNNNNNNNNNNNNNNNNNNNNNNNNNNNNNNNNNNNNNNNNNNNNNNNNNNNNNNNNNNNNNNNNNNNNNNNNNNNNNNNNNNNNNNNNNNNNNNNNNNNNNNNNNNNNNNNNNNNNNNNNNNNNNNNNNNNNNNNNNNNNNNNNNNNNNNNNNNNNNNNNNNNNNNNNNNNNNNNNNNNNNNNNNNNNNNNNNNNNNNNNNNNNNNNNNNNNNNNNNNNNNNNNNNNNNNNNNNNNNNNNNNNNNNNNNNNNNNNNNNNNNNNNNNNNNNNNNNNNNNNNNNNNNNNNNNNNNNNNNNNNNNNNNNNNNNNNNNNNNNNNNNNNNNNNNNNNNATG---------------GCCGGGAAGGCCGTTCTAAAAGGAAAGGGGGGGGGTCCCCCTCGACGAGCGTCGAAAGTG------GCCCCAAAGAAG------------------------------------ACGCGTCAGTTGCGGGTCCAAATGCCAAATGGACTTGTACTGATGCGCATGCTGGGAGTTCTGTGG---CATGCCCTGACTGGGACTGCACGAAGCCCAGTACTGAAAGCGTTT------------------------------------------------------------------------------------------TGGAAAGTCGTTCCTTTGAAGCAGGCTACTCTGGCACTGCGTAAGATCAAGAGAACGGTGAGC---------ACC---------------------------------------------CTCATGGTAGGCCTGCACCGCCGAGGAAGT---AGA------------------------------AGGACGACCATTGACTGGATGACT---------------CCCTTGTTG------------------------------------------------ATCACTGTCATGCTTGGAATGTGC------CTCACG--GCAACTGTC------------------CGTAGAGAGAGAGATGGGTCAATGGTGATTCGTGCTGAAGGGCGAGATGCTGCA---------ACCCAGGTTAGAGTGGAGAATGGCACTTGTGTCATTCTTGCTACAGACATGGGATCATGGTGTGATGAC---TCGTTGGCTTACGAA---TGCGTGACCATTGACCAG------GGAGAGGAACCCGTTGATGTAGACTGC---TTTTGCAGAGGTGTTGAGAAGGTGACACTGGAGTATGGACGTTGTGGAAGG------------------CGTGAA---GGTTCACGTTCCAGGCGC---------TCC---GTGCTGATTCCGTCACACGCACAGCGTGACCTGACCGGGCGGGGACACCAA---TGGCTCGAGGGAGAGGCTGTGAAGGCACACCTGACCCGCGTTGAGGGTTGGGTGTGGAAGAACAAA---TTGTTCACCCTTTCTCTTGTGATGGTGGCCTGGTTGATGGTGGATGGATTGTTGCCCAGGATTCTCATTGTGGTTGTGGCTCTCGCATTGGCACCGGCCTACGCGNNNNNNNNNNNNNNNNNNNNNNNNNNNNNNNNNNNNNNNNNNNNNNNNNNNNNNNNNNNNNNNNNNNNNNNNNNNNNNNNNNNNNNNNNNNNNNNNNNNNNNNNNNNNNNNNNNNNNNNNNNNNNNNNNNNNNNNNNNNNNNNNNNNNNNNNNNNNNNNNNNNNNNNNNNNNNNNNNNNNNNNNNNNNNNNNNNNNNNNNNNNNNNNNNNNNNNNNNNNNNNNNNNNNNNNNNNNNNNNNNNNNNNNNNNNNNNNNNNNNNNNNNNNNNNNNNNNNNNNNNNNNNNNNNNNNNNNNNNNNNNNNNNNNNNNNNNNNNNNNNNNNNNNNNNNNNNNNNNNNNNNNNNNNNNNNNNNNNNNNNNNNNNNNNNNNNNNNNNNNNNNNNNNNNNNNNNNNNNNNNNNNNNNNNNNNNNNNNNNNNNNNNNNNNNNNNNNNNNNNNNNNNNNNNNNNNNNNNNNNNNNNNNNNNNNNNNNNNNNNNNNNNNNNNNNNNNNNNNNNNNNNNNNNNNNNNNNNNNNNNNNNNNNNNNNNNNNNNNNNNNNNNNNNNNNNNNNNNNNNNNNNNNNNNNNNNNNNNNNNNNNNNNNNNNNNNNNNNNNNNNNNNNNNNNNNNNNNNNNNNNNNNNNNNNNNNNNNNNNNNNNNNNNNNNNNNNNNNNNNNNNNNNNNNNNNNNNNNNNNNTCGAGA---------TGCACCCACCTG------GAAAACAGAGACTTCGTC---------------ACTGGGGTGCAGGGGACGACCCGCCTCACATTGGTTCTC------GAGCTGGGGGGCTGCGTG---------------ACGGTCACGGCGGATGGGAAG---------------CCATCCCTCGACGTC------------TGGCTCGAC---TCCATCTACCAAGAGAGCCCTGCACAGACAAGGGAGTATTGCCTACAT------GCA---------------AAGTTG---ACTGGGACAAAGGTGGCTGCCAGATGC---CCG------------ACAATG------GGGCCAGCCACG------CTTCCAGAGGAGCACCAAAGT---------GGAACAGTGTGCAAGAGA---------GATCAGAGCGACAGG------GGATGG------------------GGTAACCAT---TGTGGACTATTT---------GGCAAAGGG------AGCATCGTAACCTGC------GTCAAGTTCACTTGT---GAGGACAAG---AAGAAGGCCACAGGACATGTGTATGATGTGAACAAAATCACCTATACC------ATAAAGGTGGAGCCACACACTGGAGAGTTTGTGGCAGCCAATGAGACTCACTCA---------------------GGGAGGAAGTCAGCCTCGTTCACAGTGTCATCAGAAAAAACAATCTTGACTCTT------------GGAGAC---------TATGGTGATGTATCA------CTC---TTGTGT------------AGAGTGGCCAGTGGGGTGGACCTTGCTCAGACTGTGGTT---------------TTGGCTTTGGACAAGACACATGAGCATCTGCCCACAGCATGGCAGGTGCATCGTGACTGG------TTTAATGATCTGGCC---CTC---CCTTGGAAGCAT---GAT---------------GGAGCTGAG---GCT---------TGG---AACGAAGCAGGACGG---CTCGTGGAGTTTGGGACGCCT------CATGCAGTGAAA------ATGGATGTGTTCAATCTGGGAGACCAGACGGGAGTGTTGTTGAAG---------TCACTGGCTGGGGTCCCTGTAGCTAGC---------ATAGAG------------------------GGAACTAAGTATCATCTA---------AAGAGTGGA------CATGTTACTTGTGAGGTTGGC---TTGGAAAAACTGAAG---------ATGAAAGGATTGACATACACA---------------------------GTCTGT------GACAAGACAAAGTTCACTTGGAAAAGA---GCACCCACAGACAGCGGTCAT---GACACCGTGGTCATGGAGGTTGGC------TTCTCGGGAACT---AGGCCTTGCAGAATTCCA---GTACGTGCGGTTGCACACGGAGTTCCTGAGGTTAACGTGGCC------------ATGCTCATAACACCTAACCCGACAATGGAGAACAACGGA---------GGTGGATTCATTGAGATGCAGCTCCCTCCT---------------GGAGATAACATAATCTATGTTGGTGACCTGAACCAT---------------------------CAGTGGTTTCAGAAGGGGAGCAGC---------------ATC---------GGCAGGGTCCTCCAGAAGACCAGGAAGGGG---ATTGAGAGACTCACCGTCCTTGGAGAACATGCTTGGGACTTTGGCTCAGTGGGA------GGTGTCATGACGTCCATTGGGAGAGCCATGCACACCGTCCTGGGA---GGAGCG------TTTAACACCCTCCTAGGGGGGGTG---GGCTTCCTACCC---AAGATACTA------CTAGGCGTAGCTATGGCCTGGCTGGGCTTGAACATGAGGAACCCA---------------------------ACCTTGTCCATGGGCTTCCTACTCTCAGGGGGCTTGGTGCTGGCC------------------ATGACTCTGGGGGTTGGAGCCGATGTGGGCNNNNNNNNNNNNNNNNNNNNNNNNNNNNNNNNNNNNNNNNNNNNNNNNNNNNNNNNNNNNNNNNNNNNNNNNNNNNNNNNNNNNNNNNNNNNNNNNNNNNNNNNNNNNNNNNNNNNNNNNNNNNNNNNNNNNNNNNNNNNNNNNNNNNNNNNNNNNNNNNNNNNNNNNNNNNNNNNNNNNNNNNNNNNNNNNNNNNNNNNNNNNNNNNNN------------TGCGCAGTGGACACAGAGCGAATGGAGCTCCGATGTGGAGAAGGACTGGTGGTATGGAGAGAGGTGTCAGAATGG---TACGACAACTACGTGTTCCACCCAGAGACTCCGGCGGTTCTGGCATCGGCAGTTCAGAGGGCCTATGAA------GAGGAAATCTGTGGCATTGTCCCTCAAAATAGACTGGAGATGGCCATGTGGAGAAGCTCTCTAGTGGAGCTCAACCTGGCTCTAGCGGAGGGTGAG------GCAAACCTGACTGTTGTGGTCGACAAGGCAGACCCCAGTGACTACAGGGGGGGCGTTCCCGGGCTCCTTAACAAG---GGAAAAGACATTAAAGTA------------TCT---------TGGAGGAGTTGG---------GGGCGATCCATGCTCTGGAGT------------------GTT------------CCCGAGGCCCCTCGCAGGTTCATGATTGGAGTGGAAGGAGGTAGAGAGTGCCCCTTTGCCAGAAGGAAGACAGGTGTG---ATGACGGTGGCAGAGTTTGGGATTGGTCTT---CGCACGAAAGTCTTCATGGACTTGCGGCAAGAATTGACAACAGAGTGTGACACAGGGGTCATGGGGGCTGCGGTCAAGAATGGAATGGCCGTCCACACTGATCAAAGTCTGTGGATGAAATCCATCAAGAATGATACAACTGTA------ACAATAGTTGAGCTGATTGTGACAGACCTGAGAAACTGCACTTGGCCAGCTAGCCACACCATTGAC---AATGCCGGAGTAGTGAACTCAAAGCTGTTT---------CTACCGGCCAGTCTGGCTGGACCTAGGTCAACCTACAATGTGATACCT---------GGC---TATGCAGAGCAAGTGAGGGGACCGTGG---GCGCACACCCCGGTCAGAATAAAAAGAGAAGAATGCCCT---GGAACCCGAGTGACCATTGACAAGGCATGTGACAAGAGAGGGGCGTCGGTGAGAAGCACTACAGAGAGTGGGAAAGTCATACCCGAATGGTGCTGTCGCACCTGTGAG---------CTGCCCCCGGTCACATATCGCACTGGGACTGATTGT------TGGTATGCCATGGAGATTAGG------------CCGGTA------------------------------------------------------CACACT---CAGGGTGGC---------CTGGTCAGATCCATGGTAGTGGCT---------------------------------------------------------------------GACAACGGGGCT---------CTACTCAGTGAAGGTGGA---GTT------------------------------CCGGGGGTA---GTAGCGCTCTTTGTGGTTTTGGAGCTGGTGATTAGAAGG---CGACCAGCCACGGGGGGCACGGTGATCTGGGGAGGCATTGCCATTCTG---------------GCTCTTTTGGTGACGGGACTAGTCTCTGTGGAGAGTCTGTTTCGTTAC---------CTTGTAGCAGTCGGTCTGGTGTTTCAG---------------------------------------CTGGAACTGGGACCAGAGGCTGTGGCTATGGTGCTTCTACAGGCAGTTTTTGAGATGAGAACGTGTCTACTGAGTGGG---TTTGTGCTTCGTAGAAGCATAACCACG------------AGA---------GAAATTGTGACAGTGTACTTCCTCCTCCTGGTGTTGGAGATGGGCATTCCAGTGAAG---------GGTCTGGAGCATCTCTGGAGATGGACTGATGCGCTG---GCGATGGGGGCCATCATCTTCAGGGCATGCACTGCAGAG------GGGAAGACAGGCATTGGTTTGCTTTTGGCTGCATTCATGACC---CAGAGTGACATGAACATCATCCATGATGGCTTGACCGCTTTTCTTTGTGTGGCCACTACCATGGCCATATGGAGATACATCAGGGGC---------CAG---------GGAGAGAGAAAAGGA------CTG------------------ACATGGATCGTCCCGCTTGCTGGCATCCTTGGAGGAGAGGGCTCA---GGAGTACGACTGCTGGCCTTCTGGGAGTTGGCGGCCTCC---AGG------------GGGAGACGTTCC---------------TTTAATGAGCCTATGACTGTCATAGGAGTGATGCTGACTTTGGCCAGTGGAATGATGCGCCACACGTCTCAGGAGGCGGTGTGTGCCATGGCG------CTGGCGGCTTTCCTTCTACTCATGCTCACGCTTGGAACTAGGAAAATGCAGTTGTTGGCTGAGTGGAGTGGGAAC------ATT------GAG---------TGGAATCCAGAACTGACCAGTGAGGGCGGT------GAAGTGAGCCTGCGC---GTCAGACAAGATGCCCTTGGAAACTTGCACCTGACTGAACTGGAGAAGGAGGAA------CGCATGATGGCTTTTTGGCTGGTGGTAGGCTTGATTGCCTCGGCCTTTCACTGGTCGGGGATCCTTATCGTCATGGGACTGTGGACCATTTCGGAGATGCTTGGCTCACCCAGGAGA------------ACG------------GATCTTGTGTTTTCAGGATGCTCCGAAGGGCGAAGTGACAGCCGTCCGCTCGAT------------------GTAAAAAATGGAGTGTACCGC------------ATATATACTCCAGGCCTGCTCTGGGGACAAAGACAGATTGGAGTGGGC------TACGGGGCAAAGGGTGTGCTACACACCATGTGGCATGTCACTAGGGGGGCTGCCCTGCTGGTTGAT------------GGAGTTGCAGTGGGCCCCTACTGGGCTGATGTGCGGGAGGATGTGGTTTGTTATGGAGGCGCCTGGAGTCTG---------GAAAGCAGGTGGAGGGGT---GAGACTGTGCAGGTGCATGCCTTCCCACCCGGC---AGGGCACATGAAACACACCAATGCCAA------CCTGGAGAGTTGATA---TTGGAGAATGGGAGGAAGATGGGAGCCATTCCCATTGATCTCGCCAAAGGAACATCAGGCAGTCCAATTATGAAC---TCACAGGGAGAGGTCGTT---------------GGCCTGTATGGAAACGGC---------CTCAAGACTAATGACACGTATGTCAGCAGCATAGCACAGGGTGAAGTGGAAAAAAGTAGACCAAATCTC------CCACAGTCAGTAGTTGGCACGGGCTGGACAGCCAAGGGACAGATCACGGTGTTGGATATGCACCCTGGCTCGGGGAAGACCCATCGGGTCCTCCCTGAGCTCATCCGTCAATGTGTGGAGCGGCGATTGCGAACCTTGGTCTTGGCCCCCACACGAGTGGTGCTGAGGGAGATGGAACGCGCCCTTAGTGGGAAG------AACGTGCGGTTCCATTCGCCTGCAGTCACAGAGCAGCACGCCAAC---GGTGCAATCGTTGATGTCATGTGCCATGCT---ACATATGTCAAC------AGAAGACTCCTCCCACAGGGGAGA------CAAAACTGGGAGGTGGCTATCATGGATGAGGCTCATTGGACTGACCCCCACAGTATAGCGGCCAGAGGACACCTCTACTCCCTTGCCAAGGAAAACAGATGTGCTTTC---GTTCTCATGACGGCAACACCACCGGGGAAG---AGTGAACCCTTTCCTGAGTCCAACGGAGCCATAGCCAGTGAGGAGAGACAGATCCCT---------GATGGGGAGTGGCGGGACGGGTTTGACTGGATCACAGAGTATGAG---------------------GGTAGGACAGCCTGGTTCGTTCCGTCAATTGCCAGAGGAGGAGCCATAGCAAGGGCTTTGAGGCAGCGAGGGAAGAGTGTCATTTGCTTAAACAGCAAGACCTTTGACAAGGAGTACTCAAGAGTGAAGGATGAAAAACCCGACTTTGTGGTGACCACGGACATATCAGAGATGGGGGCGAATCTT---GATGTCACCCGCGTCATTGAT---GGCCGGACAAACATCAAACCGGAGGAGGTGGACGGC---------------AGGATCGAACTCACAGGGACGAGACGTGTGACAACCGCGTCTGCTGCACAGCGCAGGGGAAGAGTGGGCAGGCAG---------GGG------------------------GGTCGCACAGATGAATACATATACTCA------------GGCCAGTGTGATGATGAT------GACAGTGGTCTTGTG------CAGTGGAAAGAGGCCCAGATA---------CTCTTGGACAACATC---------ACAACAGCAAGAGGGCCG---------GTTGCCACATTCTATGGCCCTGAGCAGGAGAGGATGACAGAGACGGCAGGCCACTAC---------CGCCTGCCAGAGGAGAAGAGAAAACACTTCAGACATCTGTTGGCT---CAGTGTGATTTCACACCA---TGGCTGGCCTGGCATGTTGCGGCC---AATGTTGCTTCAGTGACTGATAGGAGCTGGACA---TGGGAAGGACCAGAG------GAAAATGCTGTGGATGAGAACAAT---GGAGAACTGGTGACATTCAGA---AGCCCAAATGGAGCAGAAAGAACACTCAGGCCCGTATGGAGAGACGCC---------CGTATGTTTAGAGAGGGCCGTGACATAAGGGAGTTT------GTGTCCTATGCT---------TCTGGAAGACGCAGTGTG------------GGAGAT---GTGCTCATGGGAATGTCTGGG------GTGCCAGCGCTCCTACGGCAA---------------------AGATGCACCAGTGCAATGGATGTGTTTTACACGCTCATGCATGAA------GAGCCTGGGAGCAGA---------GCCATGCGAATGGCTGAACGAGATGCCCCTGAGGCCTTCCTGACGGCAGTGGAGATGCTT------GTCCTGGGGCTTGCAACCCTG------GGAGTTGTCTGGTGTTTTGTTGTGCGCACCTCGGTC------------AGTAGGATGGTGTTG------------GGGACCCTAGTTCTCGCCACCTCACTGATCTTCCTGTGGGCCGGAGGTGTTGGCTAC------GGGAACATGGCT------------GGGGTGGCACTGGTGTTTTACACCCTA------CTGACAGTCCTGCAACCGGAGACC------------GGAAAGCAGCGG---AGTAGTGATGACAACAAACTGGCATACTTTCTGCTAACA------TTGTGCGGCCTGGCCGGGATGGTGGCTGCCAAT---GAAATGGGCCTCTTG------------GAGAAAACTAAAGCAGATCTC---GCAGCACTCTTCGCTAGAGACCAAGGGGAGACTGTG---CGATGGGGGGAGTGGACCAATTTGGAC---------------------ATC---------CAGCCGGCAAGATCATGG------GGCACATATGTTCTGGTGGTATCTTTGTTC------------ACCCCCTATATGCTGCACCAATTGCAGACAAGAATC---------------CAGCAGTTGGTGAACAGTGCAGTGGCTTCAGGAGCCCAGGCA------------ATGAGAGATCTAGGGGGAGGGACTCCTTTCTTTGGTGTGGCGGGACATGTCTTGGCACTCGGGATCGCG---------------------------------TCTCTCGTTGGAGCGACCCCGACATCTTTAATCCTGGGAGTCGGGCTGGCGGCT---------------TTCCACCTGGCCATAGTGGTGTCGGGACTG---------GAGGCAGAGTTAACACAAAGGGCTCACAAAGTGTTCTTCTCGGCCATGGTC------------CGGAACCCAATGGTGGACGGGGATGTC---------------ATCAACCCATTTGGAGATGGTGAGGCAAAGCCTGCGCTCTATGAG------------------AGGAAGCTCAGCCTTATCCTGGCT---------TTGGTGTTGTGCTTG------------------GCCTCGGTGGTCATGAATCGGACATTTGTGGCAGTTACTGAGGCA------GGAGCCGTGGGAGTGGCTGCAGCAATGCAGTTGCTGAGA------CCTGAGATGGACGTTTTGTGGACTATGCCT------GTGGCCTGTGGCATGAGTGGAGTGGTCAGGGGAAGCCTG------------TGG---GGCCTT------CTGCCACTCGGCCACAGACTG---------------------TGGCTCCGGACCACTGGGACACGGCGT-----------------------------------------------------------------------------------------GGT---------------------------------------------GGATCCGAGGGAGACACCCTG---GGT------------------------------------------------------------GACATGTGG---------------AAGGCCCGGTTGAACAGCTGCACA------------------------------------AAAGAGGAGTTCTTC---------GCC------------------------TACCGCAGAGCTGGAGTGATGGAGACT---------------GACCGTGAAAAGGCCAGAGAG------CTTTTAAAAAGAGGGGAAACTAACATGGGCTTGGCGGTTTCC------------AGGGGAACTTCC------------AAGCTGGCA------------------TGGATGGAAGAGAGGGGCTACGTCACC---CTGAAAGGG------------GAAGTGGTCGACCTGGGC---TGCGGCAGAGGC---------------------GGCTGGTCATAC---TATGCAGCATCACGACCA---GCG------------------GTTATGAGTGTGAGAGCATACACCATCGGTGGAAAG---GGACATGAATCA---------------------------CCACGCATG------GTAACCAGCCTCGGGTGG------AACCTGATAAAA---------------TTCAGAGCAGGCATGGAT---------GTG------TTCTCAATGGAGCCTCATCGAGCAGATGCA---ATC------------CTATGTGACATAGGGGAAAGCAATCCAGACGCAGTGGTGGAA---GGA---------------------------GAGAGATCACGGCGT------------GTGATTCTTCTTATGGAG---CAATGGAAA---------------AATCGCAAT---------CCAACAGCGACATGTGTGTTCAAGGTCTTGGCT---------------CCTTATCGTCCCGAG------------GTAATAGAGGCACTG------CACAGGTTCCAACTT------CAATGGGGAGGGGGT---------------------CTTGTGAGGACA------------CCTTTTTCCCGAAATTCCACC------------CATGAAATGTACTTCTCAACTGCCATCACGGGGAACATTGTGAATTCAGTG------------------AACATCCAGTCTCGAAAGCTGCTGGCTAGGTTT---------------GGAGACCAAAGAGGGCCAACCCGAGTG------------------CCCGAGATCGATCTGGGTGTG------GGCACTAGGTGCGTAGTGCTGGCAGAGGACAAGGTC------------AAA---------------GAAAAAGATGTGATGGAAAGGATCCAGGCCTTGAAGGACCAGTACTGCGACACC------------------TGGCACGAGGATCATGAACATCCA------TACAGAACATGG---CAG---------TACTGGGGGAGCTACAAG------------------------------------ACAGCGGCCACAGGGTCATCAGCTTCGCTGCTGAATGGGGTCGTGAAG---------------------CTTCTC------------------------------AGTTGGCCA---TGGAATGCTAGGGAAGATGTGGTGCGG------------------------ATG---------GCAATGACTGACACA---ACT---GCATTCGGG---------------CAGCAGAGGGTCTTTAAGGACAAAGTCGACACCAAGGCACAGGAGCCGCAACCCGGG------------------ACCAAAATCATCATG------------------AGAGCGGTGAATGACTGGCTGCTT------------GAGCGACTGGTCAAGAAGAGTCGGCCACGCATGTGC------------------TCC---------------AGGGAGGAGTTCATA------------------GCGAAAGTCCGTTCGAAT------GCGGCCCTTGGCGCTTGG------------------------TCAGATGAGCAAAACAAATGGAAGAGTGCGAGA---------------------------------------------------------------------------------------------------------------------GAAGCAGTGGAAGATCCTGAGTTCTGGAGTCTT---GTTGAGGCTGAGAGAGAGCGCCAC---------TTGCAGGGGAGATGC------------------GCCCAT------TGTGTGTACAAC------------------ATGATGGGGAAAAGAGAGAAAAAGCTTGGTGAATTT------------GGAGTA---------GCCAAGGGCAGCAGGGCC------ATCTGGTAC---------------------ATGTGGCTG------------------------GGCAGTCGGTTCCTGGAG------------------------------------------------TTT------------------------GAGGCCCTCGGT---TTC------------------CTCAATGAGGATCACTGG---------------GCGTCCAGGGCTTCTAGTGGAGCTGGAGTGGAAGGAATCAGCCTCAAC---------------------TACCTGGGGTGGCATTTGAAAAAA------------------------CTGGCTTCCTTGAGTGGT---------GGTCTGTTTTATGCC---------GACGACACTGCTGGCTGGGACACGAGGATCACCAATGCAGAT---------------------CTG------GATGATGAGGAGCAGATCCTTCGTTACATGGATGGAGAC---------------CACAAGAAACTGGCG---------------------GCCACAGTGCTAAGGAAG------GCCTATCATGCCAAGGTGGTG------------------AGAGTGGCTAGGCCCAGCCGTGAG------GGGGGCTGTGTCATGGACATC------------------------ATAACGCGTAGAGACCAGAGAGGCTCAGGACAGGTTGTGACTTAT---GCTCTAAACACA---------------ATCACAAACATCAAGGTGCAGCTG---------GTGAGGATGATGGAAGGTGAGGGTGTCATTGAGGTGGCG---------------------GACTCCCACAACCCAAGACTGCTACGTGTGGAAAAATGGCTCGAAGAGCATGGAGAG------------GAA---------------------------------AGGCTGAGCAGAATGCTGGTGAGCGGTGACGACTGT------GTGGTCAGGCCAGTGGATGAC---AGGTTCAGCAAG---GCCCTTTACTTCCTCAATGACATGGCAAAAACCCGGAAAGACACCGGTGAGTGGGAGCCCTCAACCGGATTCGCTAGCTGGGAAGAGGTCCCCTTTTGCTCACACCACTTTCATGAACTTGTG---ATGAAGGACGGACGCGCTCTTGTGGTGCCGTGCCGTGACCAGGATGAGTTGGTGGGCAGGGCA------------------CGTGTCTCACCTGGCTGCGGCTGGAGTGTGCGGGAGACG---GCCTGTCTATCGAAGGCTTACGGACAAATG------TGG------CTGTTGAGCTACTTC------------------CACAGGAGGGACTTGAGG------------ACTCTGGGG------TTCGCCATATGTTCGGCAGTG---CCCGTGGAC------TGGGTCCCA------------------ACA------------------GGAAGAACAACCTGGAGCATACATGCAAGTGGT---GCCTGGATGACAACCGAAGACATG------------CTGGAGGTGTGGAAC---CGGGTGTGGATCTATGACAACCCATTCATG------GAAGACAAGACAAGAGTT---GATGAGTGGAGAGACACT------CCATACCTGCCAAAATCACAGGACATCCTGTGTTCATCATTGGTGGGAAGGGGTGAA------------------AGAGCAGAGTGGGCAAAGAACATCTGGGGA---------------GCCGTGGAGAAGGTGAGAAGGATGATC---------------GGACCAGAACACTACAGG---GACTAC---------------TTGTCAAGCATGGAC---AGACACGAC------CTACACTGGGAGCTC---------AAACTGGAGAGCTCAATATTT"/>
                        <sequence id="seq_NC_003996" taxon="NC_003996" totalcount="4" value="NNNNNNNNNNNNNNNNNNNNNNNNNNNNNNNNNNNNNNNNNNNNNNNNNNNNNNNNNNNNNNNNNNNNNNNNNNNNNNNNNNNNNNNNNNNNNNNNNNNNNNNNNNNNNNNNNNNNNNNNNNNNNNNNNNNNNNNNNNNNNNNNNNNNNNNNNNNNNNNNNNNNNNNNNNNNNNNNNNNNNNNNNNNNNNNNNNNNNNNNNNNNNNNNNNNNNNNNNNNNNNNNNNNNNNNNNNNNNNNNNNNNNNNNNNNNNNNNNNNNNNNNNNNNNNNNNNNNNNNNNNNNNNNNNNNNNNNNNNNNNNNNNNNNNNNNNNNNNNNNNNNNNNNNNNNNNNNNNNNNNNNNNNNNNNNNNNNNNNNNNNNNNNNNNNNNNNNNNNNNNNNNNNNNNNNNNNNNNNNNNNNNNNNNNNNNNNNNNNNNNNNNNNNNNNNNNNNNNNNNNNNNNNNNNNNNNNNNNNNNNNNNNNNNNNNNNNNNNNNNNNNNNNNNNNNNNNNNNNNNNNNNATG---------------------AATAAGAATAAGAAACAAAAACCAAACACTAAAATGAGGAGTAATCCTCAGAAA------AACAAAATTAAA---------------------------------------TTGGTTAATAAAAAATTGCAAACTTTCTTTATGGCCTTCTTCCAAATTCTGCTGGCGGTGTTCAAGAATTTTAAGGTTTCACTCCAACTGAGGTTCCTGGAAAAAGTTTACCGGACT---------------------------------------------------------------------------------GTCTTTAAGAACTTGGCAATCAGGAGCCCTAAAGGAGCTGTGGCTATAATGAAATGGGGTGTCGGT---------TAC---------------------------------------------CTTAAGAAGAGAAAGCAAAAGAGGCAAAAA---TCT------------------------------AGTGGTGGCTATGAAATTGAGGCT---------GCAAGACAGGCTCTC------------------------------------------------TATCCAATTACTTTAGGA--------------------GTTATGGTCATTTTTTGTGGCTATCAGAGTGGAAATGAACCTGTGTGTGTCGATTTCAACAATCAGACTAACATCGTTCCTTATGAGAATGGGAAAGTTATCTTTGGGAACGTCACCATTGTCCCTCCAATTGATAGATTTGGTCTTTTGATTCCAACAGACAATTATGACACTATAGAGTGCGTTAGGATGAGTCCT------GGCATTGAATTGAGTGAAGAAGTTTGTGGATTCATGGGGCCAAAGTATGATGTCCTTTTGAGAACACAATGGGGAAAAAGAGAG------------ACAGAACAC---ATGCACAGAACTAGAAGA---------AGT------------------GTTACAGAGACAACCCATGAGAGCTCTGGTGGAGAACATTGG------------GATTATAGTGAATACCTCACAGATTTTGAACACAAAATGAGCAAGTACAAA------ATGCCAGTACTTATAATATTGGTGGGATATTTGGTTTTAAAAACTCAAAATATGGCATTATTAATAATACTTGTGATAGCCCAATTCTACCTCGCTGATGCTNNNNNNNNNNNNNNNNNNNNNNNNNNNNNNNNNNNNNNNNNNNNNNNNNNNNNNNNNNNNNNNNNNNNNNNNNNNNNNNNNNNNNNNNNNNNNNNNNNNNNNNNNNNNNNNNNNNNNNNNNNNNNNNNNNNNNNNNNNNNNNNNNNNNNNNNNNNNNNNNNNNNNNNNNNNNNNNNNNNNNNNNNNNNNNNNNNNNNNNNNNNNNNNNNNNNNNNNNNNNNNNNNNNNNNNNNNNNNNNNNNNNNNNNNNNNNNNNNNNNNNNNNNNNNNNNNNNNNNNNNNNNNNNNNNNNNNNNNNNNNNNNNNNNNNNNNNNNNNNNNNNNNNNNNNNNNNNNNNNNNNNNNNNNNNNNNNNNNNNNNNNNNNNNNNNNNNNNNNNNNNNNNNNNNNNNNNNNNNNNNNNNNNNNNNNNNNNNNNNNNNNNNNNNNNNNNNNNNNNNNNNNNNNNNNNNNNNNNNNNNNNNNNNNNNNNNNNNNNNNNNNNNNNNNNNNNNNNNNNNNNNNNNNNNNNNNNNNNNNNNNNNNNNNNNNNNNNNNNNNNNNNNNNNNNNNNNNNNNNNNNNNNNNNNNNNNNNNNNNNNNNNNNNNNNNNNNNNNNNNNNNNNNNNNNNNNNNNNNNNNNNNNNNNNNNNNNNNNNNNNNNNNNNNNNNNNNNNNNNNNNNNNNNNNNNNNNNNNNNNNGGGCAC---------TGCCACGATCCT------GAGAAATTTGACATCATA------------------GAAGCTGGTGGCTACACGAAAATGACAACATTCCTT------AAACATGACAAATGTTTC---------------ATGGTTAGGGTTCCAGAACAT---------------GATGTGGTTGAAATA---------------ACAGTTGTTAAGAAAACAATTAGGCCAACTACTGGGTGTAAAACATTCTTACTAGGG------GCT---------------------AGTGTCAACACTGAAAGTAGGGCCAAATGT---CCA------------------------GGAGCTGGTTCTGCAACGATACCAAAAACCCCAGGAGAT---------AAGACTTTTTGCCATATT---------GAGCATGTTGATAGG------GGTTGG---------------------GATAGTGGCTGTTTTATATTT---------GGCAAAGGA------GAAGTTGTCACTTGT------GCAGCAGTAACTTAC---TCGAAACCT---------TTTTATGCTTGGATGGTTGATTCAGAACAAATTACTTGGGAA------GTTGAGGTTAATTTTGGAGGAGATTCCAATCGTAAAAAAACAGCTGAAATC---------------------------TCGATGGACTCAGAATATGAGGAATTTGAAGACCCCAAGAACACTGGAAGT---------------------------------AAGATTAGG------CTG---TATTGT---------------AAGACTCCTAGACAGGAATGGGACAACTACTATATG---------------GTAGCTAGACCAGGTGGT---------------TCCCTCTACAAAGTTAGGAGAGAGTTA------ATTAATGACTTGAAC---TTG---CCTTGGACAGAT---TTT---------------------------AAA---------TACCCCTATGTTACTACAACA---ATAGTAAGAAATGGAGAAAGCATTTTGAGGTTTAAAAGACCAACAATGACCTACATTCCAGTTACTGTTGCAGCAGGACTTGAAAGACTCTACATGGATGTGGTCCTGCAAGGGCCTGTTCTGAAGTGTTCAGGAAACCACTGTACAAAAGAACAATGGTCAGGAAATTCCGAAACAGAATTGCCTACAATTACTGAAGATGTGGGAACTTTAAAGTGTGAAATTGAC---TACTCAGGTCTGAAA---------GTCAGAGTTACCAATGTAGCT---------------------------CTTTGC---------ACCCATACATCAACAATAGTCTCT---GGACCTTTAGTAACAAATGACATTGTCATGATTGTCCTGAGAGGAACTGGT---------TCAGATACTACTGAGTGCAAATTGAAA---GTTGAAGGGAAAAGTGCAAGTTCAAATAATTGGATCACA---------------AATTATTGCGCCCCCCATTCCAGATCAATGTCAGTCAAACCAAATGAACAAACAACAGTGAAAATGACTTGCCCC---------------------AATGGAATCATTGACCTCAGATTTAATGGGAAAACAACAACTCAGGTAGAGGTTAAGTATTCCAGGACAATGAAA------------------------TTG---------GTTAGTTCCATGATGGCTTCTTTTAAGGAT---GTGACTGAAAATGTCATGATACATGAGAGTGGATTTGAG------------------------ACATTTAAGAAAGTGGCTAAAATGCTCACCACTCCAGTAGTG---GGC------TTCTTCAAGAGCATCCTTGGTTTGGCTTCAAATTGGTACATT---CTAATTTTT---------GCTTTGCTGCTTGTCTACGTGGGTGTCAATAAACAGGGGCCT------------------------------GTAGGGAACATCATGTTGGCATTGGGATTAATTTGTTTG---------------------CTTACCTATTACTTTGAAGTGGTAGCAGCTNNNNNNNNNNNNNNNNNNNNNNNNNNNNNNNNNNNNNNNNNNNNNNNNNNNNNNNNNNNNNNNNNNNNNNNNNNNNNNNNNNNNNNNNNNNNNNNNNNNNNNNNNNNNNNNNNNNNNNNNNNNNNNNNNNNNNNNNNNNNNNNNNNNNNNNNNNNNNNNNNNNNNNNNNNNNNNNNNNNNNNNNNNNNNNNNNNNNNNNNNNNNNNNNNNGACAAGTATGTTCTAATGGTTGATACTGATGACATGTCCTTGAGTGTTGGCAAAGCTCACCACATTGAATGGGAT---------TGG---AAGATTACCATGCCATTGATTCCATCATTACCTTACCAAGTAACTTTAATTGGTCTTGATCCA------------------AAATATGGTATT---ACCATTTATAGGGTTGATTCC---------CAGGAAGAGTACACAAATTTGGCCAAAGTTTTAAGTGAAAAATAT------GATCTGGTTAGGAAAATAACAGGTTGGTATGGAAATTCATGGATTAAGGTGCCTTGCAGAGTGATAGCTAGTGATGCAGCATTGAATCTCACAGCT---------GATTGT------------------------------GAAAAAGCAATT------------------------TCT---------------GAAAATTCCAAGGTTGCTGTCCTCACTTCAGAACATACTCCAATTGTGTGTAGGGATTGCATAGAGAAATTTGTTAAA---TTATCCTTAGATAAGGAGGAACAGGGAGCTTTTAGAAACCACAAACATTACAATTTCCAAAATTTGACTAGAGAGGAGTGT---------GTTATTGATGGGAATTGGACCTATAGTTCTGCTATCGAAGTTTACAGTAAATATGAATTGGAGAATGAAGATGAAATTACCACTACT------CAAGGTGGTGGGTACGGAACCATAACTATTGGAGAAAAAACTTGGAAATATGTTGAAGTCAAATTTGGTCCAATAAGTGTAAAAAATACTATACTCTTTCAAGGGGTATTGGACTCAGTTGTACCTACCAAGAGGAAATGGGTGAACATGACTAATTGGGCTTGCAATTTTTTCAAGAAAGAGAATCAAGTTAATAGGGGACACATATTGGCTAAATCCCTTGGAGGTCCTGCTGCTGGCTACAATTGTATGATTCAACTTGTCAAGGAAAATAATGAAGATGAAGACATTGAAAAATCAGCATTGGATTCCGCCCTCAAACAATCCACATCTTATCGTAGAGAAATTAAGCCTAAGAATATAAAGGCTATCTATTACACACAAAAAGTTGATGAG------AGAAATATAATGTGTGGATGG------------AATGGA------------------------------------------------------AAGGAT---TCAGTGAAT---------GTAGTAAAAGCA---------------------------------------------------------------------------------TCAAAA---------------ATGAACAAGGACAACATC---CAA---------------------------------GATTTG---ATTACAAAGAACTTGAACGTGCTAATGGTAATTGACAACAATGATGAAAGTTCAATTAGAGCACTAATTGGAGACAAAATGTTGTTCTGC---------------GAGGCAAACTGGGTTGATTGTAACACTCATGATTATGAATTAAGCTTT------TGGACATCAGCATTGATCACAACAAAAAGC---------------------------------------CGAAGTTATGAACATAAACCTTGCAAAATTCAACCTAAAGATGAGATCTTTGAAGATGCCGATTCCTTTTTCAGCGATGAGAAAGTTGTTTTAACAACTGCAGGAATA---------TCCAGA---------GATAATGTTAATTTTTACTGGTTGTTTACCTTCTTTTTGGGTTGGATT------------------------------CTTTTTGAATGGGCTGTCATAGTA---GATTTAGGTTCAATCTTTTTGTATAACATTAAGAAAAGATGGACAGTTCTTCTAATAATTCCAACTGTTTTCCAGTTAATGGTGAATGGAATAATAACGTCAATTGTCTCAATAACAGTGTTCTTTTGCGGGAGCATGAAGAATACGTTGGTAACTGCAACAGACATAGTAGAAGGGATCAAT---CTTGGA------CACTGGAAAAGGACT------GCC------------------ATGGTGACACTAATGGTGAGTGGGTTTTTCAAGAATGAATTTCTGTCTCTGCTAATGATTCTCAACTTTACATTA---------------------------------------AATTGGACT------CACTTTGTTCCAATTTTGATGTGCCTCCCCCACTTCCTGGGCTTACCTAACCCTTGGATATGGCTAGGAGTTTTGGTTTTAGCTCTAATT------------GGCTTAACAAATGGGAAACTCGAGCTGGATTTCCAAAACAAATTGGTACCCTTACCTCAGAAGAAA------------------------TTT------------GAAACTCAATTGCAATTAGGCAAAGTTTACTGGACAGCCTCTGGA------ATTGAAGTGGAGATTAGAGAAGAAATTAGAATGGCAAAATATGATTACCCT------------TTGCTAGCTCTTTACCTGACTTTAGTTTTTTCAGCTTCTTTAATTCACTGGTCTTTTGGAATTACAACGTTGATG------CTGGGTGGTTCTCTATTTAACCTAAGAGACAAA------------TCG---------AAAGGGCTAATT------CCGATGCCAGAATTGGAAGAAGTTCATGATCCACCTGAAAAA---------------TTGAAAGATGGTTTCTATTCC------------ATTAGTGTGGCTGGACTCTGCTGG---AAATATCAAATTGGAATTGGC------TATGTTCACAATGGCACTCTCACCACCCAATACCACGTCACTTGTGGCCGAGATCTTTGGTGGAAG------------GGTAAAAGTTACTCTCCAGTTGAAGAGAATGTTGTCTCTGACTATGCTTGTTACTTTGGTCCGTGGTCTTTC------------CCGAAATTGCAAGAGGGCTCAGAATTTACCATAATGATGAGA------------TGGAAGAACATTGCTTTGAAGACCATG---------GGGAAAATT------------ACAGGTAATTATTACGCAATTCCAACAGAGAAGATCCCAAAAGGACAGTCAGGAACCCCCATATTCCAAGAGATTAATGGAACCCTTAAA---------CCAGTGGCATTAGCTGGCAACTCC---------ATCGTATTTGGAGGTGAAAGTGTCCAGGTGGGTGAGAACCCTTCCTTTGCTCCTCAC------------------TTGGACGGTAAAATTAAACAGTTGCTCAACACAAGGGGATGCTGGGAAGAATTTGTTCTAAAGTGTGGAGCTGGAAAAACAAGAGGTGTAATCAAGGATACAATCCAGCATGCTACTAGGATGGGAGTGAAGGTGCTTGTCTTAGTTCCAACCAGAGTTGTTGCTAATGAAGCTTACAATGTGCTCAAGGATGTAGGG---ACTGTGGGTATACAAACGTCAACATATAGGAATGATGTTGGATTA---------ATGCATACAATCATGTGTCACTCA---ACATTTGCAAGA------AGAATTATGAGAAAGGGAAAGAGGATTCTGAGAAATTGGCAACTCATTATTGTTGATGAATCCCACTTCTGCAATCCTGAGACCCTAGCTCTCCACAATCTTTTCATGCGTGATCTCCGTTCACCAACACCCACTTAC---TCAGTAATGTACTTGACAGCCACAGGTTAC---ACATCCTATGATTCAAACTCCAATTTCTTTGTACACGACCATCCTGTCGCA---------------------TCGAAAAATGATTTTTTGGAAATCATAAAGCAAAACAAAGAA------------------AAGAAAATTGTATATTTTGTAGCTAGTGGACCTGAAGCAAATGAAATTGCTGGGAAATTAAGGGCAGAGATTCAAAACATAATAATAGTTACTAGACAGACTTTCAACAACACCTATGAGGCTGCGAAGACCATGGAACAGGGTTTGATTTTGACTACCAATATCAGTGAAATGGGTGCAAACTAC---AACGCTGACATTGTTATGGAC---CCATTAGAGGAGATAATACCAGTCTTAGGTGAAGAGGGA---------------GTTCAATTGGAAAAAACAGTT---TGCACAAGGGCTTCTAAAATTCAAAGAAGGGGCAGAGTTGGAAGG------TCA---------------------------------AAACCAGGAGACTATTATTATTTAGCTGTGAATGAAGGACAAATAAACCAACAAATGCACCACCAACAAGACATA------GTCTGGGCTGAGGCTGAAATGTGCTCCAACTTGATGGGTGAGATCTGGGAACCAGAAAACTTTCAAGGATCTGAACCCCCGGCTCCCATTAACTATTACTTGACACCTCAAAAATTGGCGACCATTGTCAACAAG------------ACTGAAATGGAAAATGGATGGACATACTACACCTCATACCACCTT---ACTGATGATTATGGCAAT---TCCATACCATACAATGTTACTGAC---CCCCAACTCCACTACACTCCTAACCAC---TGCCCGAAGTGTACTGGTCTC------CACTTCCCAGTTTGGGATGAAAGA---AACCATGATATGTTGGTCAGTTGTGGTAGGGACTTGGACAACAACGATGTTAACACAAGGACAAGGCAAAAT---------GTTGGGGTAATACAACCTTTAGTACAAAGAGTCTTTAGTGGCATTAGGATGCAA---------TCATCAGGAGAGGGTTGT---------------GAA---TTGTTCTCAATTTTATTTGGGGTTCAATGTTATGGATGGATGACTTAC---------------------------TTTGACATGCCAGCGTCTTGGATAGCTTTGGCTCACCAAGCTTTGCCGCCACAATGGAGG------------------GAGACTATCACCCCAATGAAGTTACTCTTTATCCTTTTTGGCTTCATGTTAAAGGTTGTTTATGACAAAATAATGGTAAATAAACACTTGGTTTACAACTATGCTCCATACAAAGGACAT------------TCACAAATG---------------------CTAATGTTTTTGACTGTAGCATCTACCATGTTACAAAACGAGGCTCTCAAAATT------------ATGTCCTATCCCATCTGGCAAATTCTTTTTGTGGTCTTCATTACA------GTCATAGTTGTGGAAACAGTTTGT------------GGTATAACACAGAGGGAGAAGTCAACTGGTGAAGTCACTCAACTAGTAACCATAGGTGCAGTGATCTTCATTATCTATTACATACTGGCTGAT---GGTGAAATACTG---------------ACCTTAATCAAGAAACTAATAAAAGTCAAAATACAACAAATTGAGAATAACTATGAAGTC---CCGCAACAACCAATTGAGGAT---------------------------ACC------------CGGATTAGAACTTGG------AGTCTGTTTGACAGACCGCCAGTTTACCTTTATTTCACCCTTCATCCAGTTATCATCCAACTGGCTAGGTCAACT---------------------TCAGTTAAGGCATTAATTCAATTTGTTGATAATGTGAAATTAAGGAAAACCCCTGTAAATATGCCCCAACCCACAGTTTATTTCATAGTAGCTGTGTTTATAAGTATATTCAATTTTTAT---------------------------------TATTATAGTTTTCCTCATTTAGTAGCTTCAATTATACCTTCTATTCTACTTTATTGTGTTATTTACTGTGCACATTATACTGATATTTTTAAGAGGTTTGTAGATACTAATCATGAGTTAGGCAATAGTAATAATCAACATATACCTTATTCTGATCCTGCT---------TATAGTGAAATTTATAGAGTTTTAGTTATA------------GTTATAGAGATAACATATTTGTTAGTTTATAAAACTTTA---------------------------ACTTTGGATTCGGTGTTG------------GTAGTTTTACATATG------------------ACTTCACCATGGATTAGGGGACCTATAGGAGAGGGATTAAACAATTATGGCGTAGTCATATTAGCTATGAGCATGAAGCATTTGATGATA------CCCCAATCTATAGTGGCAATTACAGCAGTAGTTTTAGACCATTTGAAGACAACACAAAGATTTAGGAGTTCAATC------------TTT------ACC------ACTCAAATTCTAAATAGGATG---------------------GTGGAACATTATCAGGACCTTGAATGGAGA--------------------------------------------------------------------------------------GGG------------------------------------------------------------------------------------------------------------------------------------AGGCAGTAT---------------AAATTCACTCTTAATAAGTTAAAC------------------------------------AAACATGACTTCCTC---------CAA------------------------TTCAAAGGAGAAAATGTGTATGAATTG---------------------------------------------------------GAGAATAAAGATGATTTTCCTTCA---------------AGAGGTTTTGCC------------AAGATGGAC------------------TGGATGATCAAATCTACCCTTTTCCAA---CCCCGAGGT------------TTTGTAGTCGATGGAGGT---TGTGGAGCTGGG---------------------GGCTTTTCAGCCAGGATGTGTTTTGAGAAACCA---GTT---------------------GCCAAGATCCTGGGCTATACCATTGGAAAAGAT---AAACATCATACA---------------------------CCTGATTTG---------------AACGGTAAA------AAGGTCTACAAA------AAA------TTTAATTGGGAAATTGGA---------GAC------TTATTTAAAAAGAGAATTAGATGTGACACA---TTT------------GTCATGGACATTGGAGAATCTCATCCCAATCAAGAGATTGAA---GCC------------------------------------------------------ATAGGAGATCTAAAAAGGTTGAATTGGTTT---------------AAAGAAAAT------GTGGATTGTAAGAATTGGTGCATTAAAATAATGGTA---------------CCAACTCATGAACAG------------GTGCTACATGCTCTC------CCAAAA---------------------GGTTCCACA---------------------TTAATTCGAAAC------------CCTTGGAGCAGAAATTCTACC------------TTGGAAATGTATTGTGTTCCAGGGTCGAATGAACCAGGGAGAATGGTTAGT---------------------AATGTGATTAAAGTTCTAAATCAAAGAATT---------AACAGAACAAGCTGGCAGGGAAGTATCATG------------------AAA---AAACTGTACTATCCAGAA------GATGAAGAACAAGTTGGTTCAACTAAGGTTAAC---------------TAC------------------ATCATTGAGAAGGAAAAGTTGCAAAATTTTACGTTGCAA------GAA---------------------------------GAACGTAGAGTT------TTTAATCACTGG---AAA---------TGTCTCGGTAGTGTTGAA------------------------------------GCCTCAAGGAAGGGAAGTTCTGGTCAAAACTACAACTCAATAATCACA---------------------GCAATA---------------------------------ACTAGTGGATTGAGGAAAGTAGTACCCTCTATTGAACAT------------------TGGATG------TTAACATCAACAAAACCTGAAGAC---ACTTTT------------------------TCCACCTTCCTAAGGAAAGTTGAT---CAACCACCCCAACCTTTGGGTAAC------------------TACAAAAGTGAATTT---CAA---------------GAGAAGTTCAAATGGGTTCAA---------CAATGGTACAAATCAAAAAACAAGCATGGTAGGATACTA------------------ACT---------------AATGAGGAAGTTATT------------------TCAAAATTTAAGAGTGAT------GGTGCTCTCGGCTTTAGG---------------------------------TGCCAACATTATGGATCCATACAA---------------------------------------------------------------------------------------------------------------------GAAGCACTTGAAAATCCAAATTTCTTTAAAGAC---CTTGAAGCTGAAGAAATAAATCAC---------CTTCATGGAAAATGT---------------ACTAGAGGA---------GTGTTTGAT------------------GTGATAGGGAAGAAAGAAAAGAAA---GATTTGTAT------------GGTAAG---------CCTAAGGGCTCAAGACTC------ATCATGTAT---------------------CTGGACCTG------------------------GTTGAAAGATTCTTGGAACAC---------------------------------------------AAA---------------------------TACCTGGGT---TTT------------------TTGAATTCAGATCATTGG---------------TGTCACCCAGAAAATTTGCCCTCAGGAGTGTCTGCTGTTAGTCCTTATGAGTAC------------------CCTAGGATGATTGTGGAGAAATGCAAA------------------ATTGATCCACGTTCGGACTTGATGGAAAACTGGGTGATCCAG---------GACGACACAGCTGGTTGGGATACTAGATTACATGATGATGTT---------------------TTG------GAGTGTGAACAATCTTTTCTTTGCGATTTTGCAGAAAGT---------------GAAGAACATATCAAA------------------------CATATCTTAAGAATCTATAAAAATTACAGGAACCCCATGATC------------------AAATTAACAGATGATTCT---------GGAACAAGAGACCTGATC------------TTG------------------ATTGGGAAAGGCCAGAGATGCTCAGGAACAGTGGTAACATAT---TCAATGAACACA---------------ATAACAAACACAGTGGTTCAAATG---------ATGAGGATGCAGGAAGTTCTTGAACTCAGTAATGAAGAA------------------------------------------------------------------------------------------TGT------------------------------------CTTCACAAAATGATGGTTAGTGGTGATGATTGCCTGCTAGTCCTTAAACCGGAAGAAGCTATTAAAGTCTCAAAA---AGCCTTAAATTCATCAATTCAACAGGATTCATAAGGAAGGACGTTCCAAGACACGTGCCATCACCAGTAGTGAAAGATTGGAAAAATATAAGTTTTTGTTCCCATGGAATAGCTAAAGGAAGG---ATGCAAAATGGTGAATATCTTTGGACCCTGGGCAAAAATGAGGCTGAGATAATTGGAAAAGCT------------------CAGCTCCAGATTGGA---GCTTTTGGAGATGAGATAAATGAACAATCCCAGGCTAAAGCAATGGCTCTATAC---------------TTATTGCTGACTTTTCCC---------------ATGAGGAGAGATATCAGA------------TTGATAGCC------AAAGCAATTATGGCATGTTGCCAGGAA---------------------------------------------------------------------------GGCCTCGTTCCGATGGGG---------AAGGTTAAAGAGCCTTTG------------------ATTTGGGGC---GAACCATGGCTGGACAGCATGGACATAGTCAACATCATCAATAAGATCTATGGGACTAATTTTTATACTCTAGAAGAAGTACCATATGTTCGCCACTCCTTGGACATGGAGCGTGGTTCCACAATTCACACCAATGAG------------------AGATCAAATTGGAAAAAGTTTCTCCTTGAG---------------------AAAATGGTTCCAGATCTA------------------AGTAGGAGAAATAATACA------------------------GCTCCAAACATGAAT---TGGTTGGTT------AGGAATGGAAACAGG---------------GGTAATCTTTTAGTT"/>
                        <sequence id="seq_NC_004119" taxon="NC_004119" totalcount="4" value="NNNNNNNNNNNNNNNNNNNNNNNNNNNNNNNNNNNNNNNNNNNNNNNNNNNNNNNNNNNNNNNNNNNNNNNNNNNNNNNNNNNNNNNNNNNNNNNNNNNNNNNNNNNNNNNNNNNNNNNNNNNNNNNNNNNNNNNNNNNNNNNNNNNNNNNNNNNNNNNNNNNNNNNNNNNNNNNNNNNNNNNNNNNNNNNNNNNNNNNNNNNNNNNNNNNNNNNNNNNNNNNNNNNNNNNNNNNNNNNNNNNNNNNNNNNNNNNNNNNNNNNNNNNNNNNNNNNNNNNNNNNNNNNNNNNNNNNNNNNNNNNNNNNNNNNNNNNNNNNNNNNNNNNNNNNNNNNNNNNNNNNNNNNNNNNNNNNNNNNNNNNNNNNNNNNNNNNNNNNNNNNNNNNNNNNNNNNNNNNNNNNNNNNNNNNNNNNNNNNNNNNNNNNNNNNNNNNNNNNNNNNNNNNNNNNNNNNNNNNNNNNNNNNNNNNNNNNNNNNNNNNNNNNNNNNNNNNNNNNNNNNNATG------------------------------------ACGAAAGGCAAAATGAAAAACGCGAATAAAAAGAAAGCA------AAAAACTCTAAG------------------------------------ACCAATCCTGGTCGAAGTGGCAGAAGTAATGGAATGGATTTGGTTATGGGAATCATGCACTTTGCCACTCATATTGCAATGGGAATGAAGGTCAACAAGAGACTGAAAACCTTT------------------------------------------------------------------------------------------TGGAAGGTGACGCCCCCAGGTAGATTGGCTAAGGGAATAACAAGGCTGATCAACATCCTAAAA---------ACT---------------------------------------------CTTCTGAATGCAGTATTGGGTAGAAAGAAA---CAA------------------------------AGGTCTGCCAAGACGGTG---TGG------------------GTTCTC------------------------------------------------TTCAGCATGTTGGCT-----------------------TTGATGGTG---------GCCATGGAGATTGAGCAACAGGGCACGTCATTAGTCATTAAGCCTCAAAGGAGTGATGTTGGA---------CGGCCAGTTCGAGTTAGCACAGGCTACTGCATGTTCTCCGCTATGGACATTGGGATAACGTGTGAGAAA---ACCATACAGTATGAG---TGTGTTACTTTAACCACA------TCTGAAGAGCCGTTTGATGTTGATTGT---TACTGTAGGAATGTCACAAATGTGTTGGTTGAGTATTCAACGTGCAAT---------------------CCAACA---GTGGAACGTGCAAAAAGG---------TCT---CTGGTGATCCAAGATCACCCACACTCTGAAACTGTGGCTAAACCAACACTG---TGGCTGAAATGGAATACAGTTAATGATCGAGTGGGCATGACTGAGGAATGGGTGATGAGAAATACCTGGAAGGCAACAATTCTTACCCTGGCTATTATAGCTGTCACTGGACTCAACTGGAAAGGA---GTCCTCTTATTGGTAGTTGCCTTGATGTTTGCCCCAAATTTGGCTNNNNNNNNNNNNNNNNNNNNNNNNNNNNNNNNNNNNNNNNNNNNNNNNNNNNNNNNNNNNNNNNNNNNNNNNNNNNNNNNNNNNNNNNNNNNNNNNNNNNNNNNNNNNNNNNNNNNNNNNNNNNNNNNNNNNNNNNNNNNNNNNNNNNNNNNNNNNNNNNNNNNNNNNNNNNNNNNNNNNNNNNNNNNNNNNNNNNNNNNNNNNNNNNNNNNNNNNNNNNNNNNNNNNNNNNNNNNNNNNNNNNNNNNNNNNNNNNNNNNNNNNNNNNNNNNNNNNNNNNNNNNNNNNNNNNNNNNNNNNNNNNNNNNNNNNNNNNNNNNNNNNNNNNNNNNNNNNNNNNNNNNNNNNNNNNNNNNNNNNNNNNNNNNNNNNNNNNNNNNNNNNNNNNNNNNNNNNNNNNNNNNNNNNNNNNNNNNNNNNNNNNNNNNNNNNNNNNNNNNNNNNNNNNNNNNNNNNNNNNNNNNNNNNNNNNNNNNNNNNNNNNNNNNNNNNNNNNNNNNNNNNNNNNNNNNNNNNNNNNNNNNNNNNNNNNNNNNNNNNNNNNNNNNNNNNNNNNNNNNNNNNNNNNNNNNNNNNNNNNNNNNNNNNNNNNNNNNNNNNNNNNNNNNNNNNNNNNNNNNNNNNNNNNNNNNNNNNNNNNNNNNNNNNNNNNNNNNNNNNNNNNNNNNNNNNNNNNNNNNNACCAAT---------TGTGTTTCTATC------CAGAAGAGGGACATCCTA---------------AGAGGATCAGGCTCTACAACGTGGTTTGACGTTCTTCTT------GAAAAGGGGTCATGTGTG---------------ACCATAGTGGCTGATGACAGA---------------CCAACAGTTGACATC------------TGGCTTGAC---AGAATCACTCATGAATCTCCGATTGCTGGAAGGGAATACTGCATGAGA---------------------GTTGACATT---TCAGGATTGAAAATTGCAACTCGCTGT---CCA------------ACGTTA------GGTGAGGCGTAC------CTGAGTGAAGAACACACA---------GAAGATTACGTGTGCAAGAGAGGT---------TTCAGTGATAGG------GGATGG------------------GGTAATGGC---TGTGGCTTGTTT---------GGCAAAGGA------AGTATCGTGGGCTGT------GTGAAAACAACATGC---AAGAGCTCA---GGAATAGCCAAGAGTTATTCATATGACATTCCCAAAGTGAAATATGTG------ATTTCCACTGAAGTCCATAAGGGTGAATTGATTTCAGGAAATGTCTCAGCC------------------------AGTGTCGTGAGTGCTACATTCTCTTCTGAGGCTGAAAAGCACAGCATGGAACTG------------GAAGAT---------TATGGAAGATTGGAA------TTT---ACTTGC------------CGAGTTGTTTCAGGAAGCAATCTTGGCAGTGTGAGAATT---------------CTTGAGATTGACAAC------------------CATTATTTCAATGTCCATGAAGATTGG------CTATTAGATCTGCCT---CTT---CCTTGGAGAATA------------------CCTGATGGACAC---------------TGG---CATGATTTGGGAAAA---CTCATAGCCTTCAAAGAACCT------CATGCGGTAAAG------ATGGTTGTGCAAGCTTATGGTGATCAGAGAGCCTCACTTCTTAAATCT---------TTGGTAAAGGCTGAAGAAATTGCA---------------AAATCC------------------GGTAACAGTTATTACCTC---------CCTGGAGGG------CATGTTGATTGCCGAGTTAGC---CTAGTGAACCTGAAG---------CTAAAGGGAACAACTTAC------CCT---------------------TATTGTGGT---------GACTCATTCGTTTGGAAGCGG---CGCCCTACGGCTACCCATCAT---GGTACAGTTGCAATGGAAGTCACC------TACCAAGGAACTGATGTTCCGTGCAAGGTATCTGTTATC------GTGGAAAAAGATGGACAGAACGGAGGTAATGCAGGAAGT---------TTGATTACATCAAATCCAATCATCACAGCACAAGGGTCATCA------GTGTTCTTAGAACTGGAGGTTCCACTG---------------GGTTTTTCCACTATTAAGGTTGGTGCAGCAAAACAG---------------------------CAATGGAGACAGGATGGCAGTTCA---------------ATA---------GGAAAAGCTATGGCTAGAGCCTCAAGAGCT---TTTGAGCAAACATTGATGACAGCTGGGTCCTATTGGCAGTCAACGGATACAGTG---------ACTTCATTTAGTCTGATGAGAATGATCAGAGCACCACTTGCC---------------------ATGCTCTTTGGAGATGTT---GGTTTCATGGGA---AAAATGATC------ATTTCCATAGTGTGTATCTGGTTTGCTATGAACTCAAGAAACATG---------------------------ACTTTGAGTTTGGTTCTGGGAGTGCTGGGGTTTGGTCTCCTAGCG------------------TTCACAACTGGAGTAATGGGA---------NNNNNNNNNNNNNNNNNNNNNNNNNNNNNNNNNNNNNNNNNNNNNNNNNNNNNNNNNNNNNNNNNNNNNNNNNNNNNNNNNNNNNNNNNNNNNNNNNNNNNNNNNNNNNNNNNNNNNNNNNNNNNNNNNNNNNNNNNNNNNNNNNNNNNNNNNNNNNNNNNNNNNNNNNNNNNNNNNNNNNNNNNNNNNNNNNNNNNNNNNNNNNNNNNNGAT---CAAGGCTGTGTTTTAGACATCTCAAGGAAAGAGATGAAATGTGGTGATGGCTTGATGATTTGGAATGAAATCAATGACTTC---AAGCATGGTTACAAGTATTATCCTGAGGACCCAGAAACATTCCTGGCAAGTTTGGTTCAAGACGGTGAA---------AAACACTGTGGGTATCAACCTTCAAACCTGATAGAGTTGCGAATGTGGCAGTCTCTAGAAAAGGAATTGAACCTTTACTTGGAAGACCAGAAA------ATAGGGTGGAACATCAAGGTAGCAGAAGAGATGAAACATTTTCCAAAAACCATTAATGTGGGTTGGGAAAGGAGGCAAGGAAGGACAGGCCTCACT------------------------TGGACAAACTGGATGAAATCAATGCCTGGAATACACCATTTCATGAAC------------AAA---------AACACTGACTTAACAGGAACCTATTTTGTTGGAAGCATTGGGTTGGACGAGTGCCCAGCATCCAACCGAAGCTGGAATGCA---TTTAAAGTGGCTGAGTTTGGCGTGGGCCTGGTTCATACAAGAGCTTTTATTGACATTAGGAATCAACCATCCTTAACCTGTGACCTAGGTTTGATAGGTTCAGCAGCAAAAGACAGAATGATTGTGCATGGCTCTCCTTGGATGTGGATGGAGAGCTATGAAGTGAATGGAACTGTG------CAACTACAAAAGTTGACTCTCACCCACACAGTTGAATGTCTCTGGCCAATTACACACACTCTTGGA---AACAGAATGGTTTTGGACTCCAAATTGATA---------TTGCCAAAAGAAATGGGAGGTCCAGCTTCTATCTTGAATATGGTTGAA---------GGC---TATTCAGAACAAAACAAGTGTCCCTGG---AATCAAGGTCCTGTGACAGTGGAAAGAGGTTATTGTGAA---GGGACTGAAGTTGAGATATCCGAAGACTGTGAAGAAAGGGGACCTTGTACGAGGTCAAAAACCCAAGGAGGAACAACCATACCACACTGGTGCTGCCGTGAATGTAAG---------CTCCCTCCTTTGAAATTTACAAATCCTGATGGTTGC------TGGTATGCAATGGAAATTAGA------------CCTGTT------------------------------------------------------AAAGCT---CATGTGGGT---------CTAGTGTCAGCA---------------------------------------------------------------------------------CAGAATGAAATG---------TCTCCCCTGGATGCCCGA---TGC------------------------------TGGGGTGTGTTTTCCATTCTGGTTCTTTACTACCTAGGCATTCTAACAAAGATTGAAAAAGGGAATTGGGGACCTTCCTTGATTGTCACAATCTCCATCATG---------------------ATGTGGTTACATATCATCGATGTAACTGAATTGTTGCATTAC---------TTGTTGGCTGTTGGTTACACATTTGTC---------------------------------------TGGCAAACATCTGAGCCCATGCTGTGGATTGTGGCCATGCAAGCTATTTTTCAGTTGAGACCTGGGTTTGCTGTAGGG---TTCGCCCTGTGCAAAACCTGGAGGTTT---------GAACGG---------ATTGTCGGCATGGTTGCTTGCATGTGGACAATTCAAGAGTTAACAACTCCA---TAT---------------GAAGCCTTTTGGAGATTTATGGATGCACTG---GGCTTGCTTGTGTATGCTTACTCAGCCTCCCACTCAACACGACAGAGTTATCTCTATGTCGTCTTGATGCTATCACTCACCAAAATTCAGAATGCGACAATCAGACTGGCTGTTGGAATGTTTGGTACCATGCTACTAATGTTAGTAGGAAGGAAGTTTGCTGAGAGTGATTGG------------TTG---------------CAAAAAACT------AAA---------------------GTGACAATTGCTGGGGCAACACGCCTGATGGAATTGCCATATTTTCCACTTGTGGTCAGCTATTTTATGAGAGGACAACCATCA---------------------AAGAGAGCC------------------ACCGACTACATGTCAATTCTTGGGGTTGTCATGGCTCTAGGAGCAGCAGTCTGTAGAAATGGCATCAATACAGATCCTTGGATAATTGGA------GTTATGGCATTGGTCCTTCTTTTCTTTCTTTTTCAGGTTAGTTCTGGAGAGATGGTAGCAGAGTGGGCTGGGTAC------CAC------GAG---------TGGAAAAAGGACTGTCCTAAGTCTGTTGGT------TCTATAAGTCTTGAAGTGAAGAGAATGGCTGATGGCAGATTAATAAACATGTCAAAAGAAAAAGACTCACTTTGGGAA---------ATGGGAATCGTTGGCTGTGGGATGGTGGTGACCGCTATGCACTGGATTGGAATTCCGTTAACCATTGTGGCTCTAGCGATAAAGTCTGGATTAGATGGAAAAAGAAGA------------AGT---------------CTATACTTGTTGGGACTTGGGGAAGGAGAACCCGAGTCTAACCAAAGAATT---------------------ACAGATGGGGTGTATAGA------------ATCAAGGTTAGTTCACTCTTT---GGAAAGAAGCAGGTTGGAGTGGGA------GTTTGGTCAGAAGGCTCATTCCACACTATGTGGCATGTCACAAGGGGTGCCACTTTAAGGATTGGT------------GACAGAAAACTCTCGCCAGAATGGGCAAACATAACTGAAGATCTCATTTCTTACAATGGAGGCTGGAAGCTA---------GAAAAGAAATGGAAGGGA---GAAGAAGTACAGTTACATGCCTTTACTCCTTCCAATGAAACTGTTGTCACACAACTGTTG---------CCAGGCAGCATGAAA---ACTGAAAAAGGAGAAGAACTTGGCTTGATCCCATTGGATTTCCCACCTGGCACTTCGGGCTCACCAATAATAACA---TCATCAGGACATGTGGTT---------------GGCCTCTATGGGAATGGG---------ATAATCCATGGAGACGTGTACTGCAGTTCAATAGCCCAGGCTAAGGAAGTGGTCAAAGAAGAGACAGTG---------AAGGCTGTGGAAGGAGATGAGTGGTTGGCAAAGGGGAAAATAACTGTGATTGACGCGCATCCAGGAAGTGGAAAAACTCACAAGATTCTTCCATCTCTGGTAAGGAGAGCCTCTGAGCGTCGAATGCGGACGTTAGTGCTGGCTCCTACTAGGGTAGTCATTAAAGAAATGGAAAATGCTCTACGGGGAATG------GATGTGAGTTTTCATTCATCAGCTGTGTCAAGTAAAACACCTGGA------AGTCTGATTGATGTGATGTGTCATGCC---ACATTTGTTAAC------CGCAAATTAATCCATATGCCTCAA------AAGAACTATGAACTTATCATCATGGATGAAGCACATTGGACGGACCCATCCAGCATAGCGGCTAGGGGATTTATTACAACCATGAGTGAAAACAAAAAATGTGCTGTT---GTTTTAATGACTGCAACTCCACCGGGGGTC---CAAGATCCCTGGGCTAACTCAAATGAAAAAATTGAAGATGTTGTCAAAGTGATACCT---------GAGGGACCATGGAAGCAAGGCCATGAATGGATAACTGAATTTGAA---------------------GGAAGGACCGCCTGGTTTGTTCCCTCCCAGAATGCTGCGCAAGGGATTGCGAAAACCTTAAGGGAGCATGGGAAGAAAGTTGCTATCTTGACAAGTAAAACCTTTCATGATGTGTATCCAAAATTGAAAACTGAAAAGCCTGATTTTATTTTGACAACAGACATTTCTGAAATGGGTGCCAATTTT---GATGTTGAAAGAGTGATTGAT---CCCCGAACTACTTTGAAGCCAATTGAAAAAGGGAAT---------------ACAGTGGAAATTAGTGGAGAAATCCAAATCACACCAGCATCAGCCGCTCAGCGAAGAGGAAGAGTGGGGAGAACT---------CCG------------------------GGAAAGATGGCACAATACATTTATCAG------------GGAGAGGTCGAACCTGAT------GACTCTGAACTTGTG------TGTTGGAAGGAAGGACAAATG---------CTCCTTGATAATATG---------AGTGTGAAGCAGTCC---------ATGATTTGCACTTTCTATGGACCAGAACAAGAAAAAATGCCTGAAACTCCTGGGTTCTTT---------CGCCTGAGTGAGGAGAAAAGGAAGGTTTTTAGACATCTAATAACC---CAGTGTGACTTTACTCCA---TGGCTAGCTTGGAATGTTGCTTCT---GGCACGAAGGGGATTGAAGATAGAGATTGGGTCAATTTG---GGACCTAAG------GAAAACTTGGTAACTGATGAAAAT---GATGATCCAATTGTGTACAAA---TCCCCTGGTGGAAAAGAGCATAAGTTGGCTCCCGTGTGGCTGGACACC---------AGACTAACCAGAGAAAGGAAAGATTTGGCTGGGTTC------ATAGAATATGCT---------GAGAAGAGGAGAAGTAGT---------------------GTTTTAACAGCCATC---------------CCAGGACTGCTTTATAGT---------------------AGGTTCTTGTCAGCCTTTGACACCATTTACATCTACTCCACTTCT------GATCCATCTAGTAGA---------GCATTTAAGATGGCCGAGAGGGAACTACCTGAAGCCATACTGTGTGTATTGCAGGGATTTCTAATGTGTGTGGGCATGTTGGCTCTG---------ATTGTTTGGCTGGTGACTAGAACAAAGGTG---------------GATAGAATGTGCATT------------GGGTTTTGTGTCATAGTGATGTCAGGAATCATGGCTTGGATTGGAGGAGCTCCTTTG------AGTCTGGTTGCA------------GCACTGGTTTTGATATCATTTATTTTG------CTTGTGTGCTTAATACCAGAGCAG------------GGAATGCAGAGG---ACCCAAATAGACACCACATTGGCTACACTGGTTTTGGCT------ATTGTGACATTTGGCTTACTTGTGTTTGCCAAT---GAGATGAGATGGCTT------------GAAAACACAAAGAAAGATTTGTTTGGCCAGCCTCAAACTAGTCCTAGTGTGAATACTGGA---GGAATCATCCAGGATCTCCTTCAGCTTGAT------------------ATT---------AGACCAATGAATGTGTGG------GGAACCTATGTTGCACTGGTGACGGTTGCT------------CGGCCACAAGCGCTCCATAATCTA------------------AAAATGTTCACTAAGAAGATAGTGTCGGGAGTGGTCGCAGGAAAGGAGAGTGCA---------ATGGAAAGACTCCCGACCGGTGGAGCTTGGATGAATCTCAGGATGGGTGACCTCACTCTTCTGGCAACA---------------------------------ACCTTGAAGGGAATGACCTGTTTCAATCTATTGGGAGGTTTAACCTTTGCTTTC---------------ATACACTGGTTTTGGTTCTTTCCTTTGCAC---------GAAGCTGCTGAGAGTGCCAAGGCTCATAAAATAGTAACCCAATCTTTGTCA------------AAGAACAACATGGTTGATGGTGAGGTA---------------ATTTATCAACTTGATGAAGTCAGAGCAGAAACAGAAACCAACGAA------------------AGAAATTTTTCCTTAGGTGTCGCC---------GGTTGTTTGGCCCTC------------------CTAAACATTGTGATGTGCAGGAAACCATGGACGGTTCTTGAAGCC------CTGATGATAATCTCAGTTGTGGCAAAAAATTATTTGGAT------CCAAAAGCAGAAACATTCTGGACACTACCA------GTGGCTAGTGGGCTGAGTGCATTGTTGAGAAATGAATTT------------CTT---GGTCTG------GTCCCAATTGGTTATAGAGTG---------------------TGGAAACATTTATCACCAGGGAGAAGG-----------------------------------------------------------------------------------------GGC------------------------------------------TTGTCACTAAGCCATCTAACCTTG---GGT------------------------------------------------------------GAGGATTGG---------------AAACTTAAGCTAAACAAAATGACA------------------------------------AAATCAGATTTTTTG---------GAA------------------------TACAGAACAAGATTAATTACTGAGGTA---------------GATAGGGGGGAAGCCGTGTAC------CAGCTAGGGAGAGGAAAAACAAATACCGGACACGCTGTGTCC------------AGAGGGACTTCT------------AAATTAGCC------------------TGGATGCATGAAAGATCTCTAGTTCGT---CTTGAAGGA------------TGTGTGGTGGATCTTGGG---TGTGGTCGAGGA---------------------GGTTGGAGTTAT---TACTCTGCTGCCCAGAAT---CCT------------------GTGAGGAAGGTGGATGCTTACACTCTAGGTTATGGT---GGACATGAGAAA---------------------------CCACGACTA------GTGGAGACCCTGGGATGG------AATTTGATTACG---------------TTCAAGGCCAAGACAGAT---------GTT------TTTTCCTTGAACCCCTACTCATGTGACACC---ATA------------CTTTGTGACATAGGGGAGTCAAACCCAAGCTATGCAGTGGAA---GCG---------------------------CAGAGAACCATCAGG------------GTCATAGATCTTATGGAA---AGGTGGTTG---------AAGGTCAATCCTCAG---------------GCCAATTTTTGCTTCAAAGTTTTGACC---------------CCCTACACTGGGAAT------------GTGTTGGAGCGCCTA------CACAGCTTTCAGACT------AGGTTTGGTGGAGGT---------------------CTTGTCAGG------------GTTCCATTATCTAGAAATTCCACT------------CATGAAATGTATTTTGTTTCTGGAATCACCAACAATGTTGTGGGAACAGTA------------------AATGCTGTCAGTCGTAAGCTTCTACAGCGAATG---------------AGTGCAAAGGGAGGTAGCAGAGTGATT---GAA---------------GACATCAGATTTCCATTG------GGCACGCGCTCCAATCTTACTAATCTAGTGAAGGCT------GAC---------------------AGAAAAATCATCCAGAGAAGAATTGACAAAATCAAAAGTGAAAACAAGAACTTC------------------TGGATGGAGGATACAAATCACCCA------TATAGGACATGG---GAG---------TATCATGGTAGCTACCAC------------------------------------ATTAGAGATGTTGGAACTAAATGTTCAGCTCCAAATCTAGTTGTGAAA---------------TTG------------------------------------CTGTCATGGCCT---TGGCAAGCTCTAGAGAGTGTGGTGTCA---------------ATG------------------AGCATGACGGATACCACG------GCCTTTGGA---------------CAACAGAGAGTCTTCAAGGAAAAGGTCGACACTAAGGCTCCTGAACCAAGAGTG------------------GAAGTGAAAAAAGTCATG------------------CGTGTGGTCTTTAACTGGCTAGTT---------CATGTCATCCTAAAAAATGGAGGGAAGGTTAGAAAATGC------------ACT---------------------AGGGAAGAATTCATC------------------AAAAAAGTTGAAAGCCAT------GCTGCCATTGGGGCTTGG---------------------AGC---AAGGACATACCTGAGTGGGGAAGTGCTGTT---------------------------------------------------------------------------------------------------GAG------------------GCTGTTCATGATGAAAGATTCTGGAATATG---GTAGACAAAGAAAGACAGTTACAT---------CTCACTGGTGACTGT------------------GAAATG------TGTGTCTACAAC------------------CTCATGGGCAAGAGAGAAAAGAAACCAGGAGACTTT------------GGAGTA---------GCAAAAGGAAGTAGGACT------ATCTGGTAC---------------------ATGTGGTTG------------------------GGAAGTCGCTTTCTAGAA------------------------------------------TTT------------------------------GAAAGCTTTGGC---TTT------------------TTGAACGAAGAACACTGG---------------GCCTCCAGAGAACTTTGTGGGGGTGGAGTGGAAGGAATTCCCCTTTTC---------------------TACTTGGGTTACCATCTTGAAAAA------------------------ATGGCCGAAAAAGCAGGCATA------------CTCTATGCT---------GATGATACAGCAGGTTGGGATACTAGAATCACAATGGCTGAT---------------------CTA------GAAGATGAATACACACTAACTGAATTGATGGAGGGAGAA---------------CATAAAAAACTT---------------------GCTGAAACACTGTTCAATTTT------GCTTACAAAAACAAGGTAGCA------------------CTATGTCCAAGGCCAGGAAAA------AATGGAGGGACAGTTCTGGATGTG---ATC---------------------TCTAGAACAGATCAACGTGGCTCTGGACAAGTTGTGACTTAT---GCTTTAAATACC---------------TTAACAAACATCAAAGTTCAACTC---------ATCAGAATGGCTGAAAGTGAAGGAGTTCTTGATGAAGAA---------------------------------TTTCATGATAATGGCATGCTCAAATGGCTTGAGAAACATGGTAGG---------GAC------------------------------------CGTCTCCAACGGCTGATGGTCAGTGGTGATGACTGT------GTTGTGAACGCAATTGATGAG---AGGTTTGGTAAG---AGTTTGGTTTGGTTGAATGAGATGCAAAAAATTAGGAAGGACATTGACCTGTGGAAACCTTCAGCAGGTCATTGCAACTGGGAGGAAGTAGAGTTCTGTTCCAACCACTTTCACAAGCTTGTT---ATGAGAGATGGGAGAACCTTGGTTGTTCCTTGCAGACATGAAGTTGAGCTTGTGGGGCGTGCC------------------AGCGTCAACCAGGGTGGTTCAACAGGGATTTCTGGGACT---GCTTGTTTAGCTAAGGCATATGCACAAATG------TGG------CTGCTTCTTTACTTC------------------CACAGGAGAGATCTCAGA------------ATTTTGGGA------ATGGCAATTTGTTCAGCAGTT---CCAGCCAAC------TGGGTTCCA---------------ACA---------------------GGACGAACGACCTGGTCTCTTCATGCCACTAAA---GATTGGATGACAGTTGATGACATG------------TTGTCAGTTTGGAAT---AGGATCTGGATTGAAGAGAATCCATGGATG------AAAAATAAACAACCAGTT---AGAGAATGGAATGCAATC------CCATATCTGCCACGGAGAGAAGACATAAACTGTGGTAGTCTGATTGGAACATCAAAACGA------------------TCAACATGGGCAACACTAGTGCCTGGG---------------GCTGTTATGAAAGTGAGGAATTTGTTT---------------GGGCCTGAGAAATTTTCT---AACTAC---------------ATGGATTGTATTGGA---AGATATCAT------GTTGGCCACCAG------------------GACTTCTGCCTGTAC"/>
                        <sequence id="seq_NC_004355" taxon="NC_004355" totalcount="4" value="NNNNNNNNNNNNNNNNNNNNNNNNNNNNNNNNNNNNNNNNNNNNNNNNNNNNNNNNNNNNNNNNNNNNNNNNNNNNNNNNNNNNNNNNNNNNNNNNNNNNNNNNNNNNNNNNNNNNNNNNNNNNNNNNNNNNNNNNNNNNNNNNNNNNNNNNNNNNNNNNNNNNNNNNNNNNNNNNNNNNNNNNNNNNNNNNNNNNNNNNNNNNNNNNNNNNNNNNNNNNNNNNNNNNNNNNNNNNNNNNNNNNNNNNNNNNNNNNNNNNNNNNNNNNNNNNNNNNNNNNNNNNNNNNNNNNNNNNNNNNNNNNNNNNNNNNNNNNNNNNNNNNNNNNNNNNNNNNNNNNNNNNNNNNNNNNNNNNNNNNNNNNNNNNNNNNNNNNNNNNNNNNNNNNNNNNNNNNNNNNNNNNNNNNNNNNNNNNNNNNNNNNNNNNNNNNNNNNNNNNNNNNNNNNNNNNNNNNNNNNNNNNNNNNNNNNNNNNNNNNNNNNNNNNNNNNNNNNNNNNNNNNATG---------------GCCAAAGGAGCCGTCCTTAAAGGAAAGGGGGGCGGTCCCCCTAGGCGAGTGCCGAAAGAG------ACCGCAAAAAAG------------------------------------ACGCGTCAAGGACCAGGCCGATTGCCAAATGGACTGGTGTTGATGCGCATGATGGGAGTGTTGTGG---CATATGATCGCCGGGACGGCCAGGAGTCCGATTCTCAAGCGATTC------------------------------------------------------------------------------------------TGGGCGACAGTTCCGGTGCGGCAGGCCATCGCAGCGCTCCGCAAAATTAGAAAGACAGTTGGA---------CTG---------------------------------------------CTACTGGACTCTCTAAACAGAAGAAGAGGG---AAG---------------------------AGAAGGTCAACCACTGGGCTTCTCACA---------------TCAATCTTG------------------------------------------------CTGGCCTGCCTGGCGACA--------------------CTGGTGATCTCC------GCGACAATTCGCAGAGAGAGAACAGGGGACATGGTGATCAGGGCAGAAGGAAAGGACGCTGCC---------ACGCAAGTGGAAGTCGTGAATGGAACGTGCATCATTCTCGCCACAGACATGGGGAGTTGGTGTGATGAT---TCAATCATGTACGAG---TGCGTCACTATTGACTCG------GGAGAAGAACCAGTTGATGTGGACTGT---TTCTGCAGGGGCGTCGAGCGGGTGTCCCTGGAATACGGGAGGTGTGGGAAG------------------CCAGTT---GGCGGCAGAAGCAGGAGG---------TCG---GTGTCGATTCCAGTGCATGCTCATAGTGATCTTACCGGAAGAGGGCATAAG---TGGCTTAGGGGGGACTCAGTCAAGACGCATCTGACACGTGTGGAAGGCTGGGTATGGAAGAATAAG---CTCCTGACGATGGCCTTTTGTGCAGTTGTGTGGATGGTCACAGACAGCTTACCGACAAGGTTCATTGTCATAACAGTGGCCCTTTGTCTGGCTCCCACATATGCCNNNNNNNNNNNNNNNNNNNNNNNNNNNNNNNNNNNNNNNNNNNNNNNNNNNNNNNNNNNNNNNNNNNNNNNNNNNNNNNNNNNNNNNNNNNNNNNNNNNNNNNNNNNNNNNNNNNNNNNNNNNNNNNNNNNNNNNNNNNNNNNNNNNNNNNNNNNNNNNNNNNNNNNNNNNNNNNNNNNNNNNNNNNNNNNNNNNNNNNNNNNNNNNNNNNNNNNNNNNNNNNNNNNNNNNNNNNNNNNNNNNNNNNNNNNNNNNNNNNNNNNNNNNNNNNNNNNNNNNNNNNNNNNNNNNNNNNNNNNNNNNNNNNNNNNNNNNNNNNNNNNNNNNNNNNNNNNNNNNNNNNNNNNNNNNNNNNNNNNNNNNNNNNNNNNNNNNNNNNNNNNNNNNNNNNNNNNNNNNNNNNNNNNNNNNNNNNNNNNNNNNNNNNNNNNNNNNNNNNNNNNNNNNNNNNNNNNNNNNNNNNNNNNNNNNNNNNNNNNNNNNNNNNNNNNNNNNNNNNNNNNNNNNNNNNNNNNNNNNNNNNNNNNNNNNNNNNNNNNNNNNNNNNNNNNNNNNNNNNNNNNNNNNNNNNNNNNNNNNNNNNNNNNNNNNNNNNNNNNNNNNNNNNNNNNNNNNNNNNNNNNNNNNNNNNNNNNNNNNNNNNNNNNNNNNNNNNNNNNNNNNNNNNNNNNNNNNNNNNNNACTCGG---------TGCACACACCTG------CAGAACCGGGACTTTGTT---------------TCAGGGATCCAAGGGACGACTAGAGTCTCATTGGTGTTG------GAATTGGGTGGCTGTGTC---------------ACTCTCACGGCTGAAGGCAAA---------------CCATCCGTGGATGTC------------TGGCTCGAT---GACATACACCAGGAGAACCCGGCTAAGACACGAGAGTATTGTCTCCAT---------------------GCCAAGCTG---GCAAGCTCAAAGGTGGTCGCACGCTGC---CCG------------------------GCCATGGGTCCGGCGACATTGCCAGAGGAGCATCAG---------GCGAGCACAGTCTGCAGACGAGAC---------CAGAGTGATAGA------GGATGG------------------GGCAACCAC---TGTGGACTGTTT---------GGGAAGGGC------AGCATTGTGGCTTGT------GCCAAGTTTGCCTGT---GAGGCCAAG---AAGAAGGCAACCGGATATGTGTATGATGTCAATAAGATCACATATGTG------GTGAAAGTGGAACCCCACACGGGTGACTATTTGGCAGCTAATGAGTCCCACAGC---------------------AATCGAAAAACGGCATCTTTTACAACGCAGTCCGAGAAGACCATCTTGACACTG------------GGAGAT---------TATGGAGACATCTCT------CTC---ACGTGC------------CGGGTGACTAGTGGAGTGGATCCTGCCCAAACTGTGGTA---------------TTGGAACTGGACAAGACAGCGGAACACTTGCCCAAGGCTTGGCAGGTGCACCGAGACTGG------TTTGAAGACCTCTCC---TTG---CCATGGCGACAC------------------GAGGGCGCCCAT------------GAATGG---AACCACGCTGACCGG---CTCGTGGAATTTGGTGAACCG------CATGCTGTGAAA------ATGGATATTTTTAACCTTGGAGACCAGACTGGCATCCTGTTGAAGTCT---------CTGGCTGGAGTGCCCGTGGCCAAC---------------ATAGAG------------------GGCAGTAAGTACCATCTC---------CAGAGTGGT------CATGTCACCTGTGATGTGGGC---CTTGAAAAACTCAAG---------ATGAAAGGAATGACATAC------ACG---------------------GTCTGTGAG------GGATCAAAGTTTGCTTGGAAGAGG---CCGCCAACCGACAGTGGGCAT---GACACTGTGGTCATGGAAGTGACT------TACACTGGGAGC---AAGCCATGCAGAATACCA---GTGAGAGCCGTGGCCCATGGAGAACCTAATGTCAATGTAGCTAGC------------CTGATAACTCCAAATCCATCCATGGAGACAACTGGA---------GGAGGTTTCGTTGAACTGCAGCTGCCACCA---------------GGAGACAACATCATCTATGTTGGTGAGCTGAGTCAC---------------------------CAGTGGTTTCAGAAGGGTAGTACA---------------ATA---------GGCCGTGTTCTGGAAAAGACCAGGAGGGGC---ATAGAGAGACTCACAGTGGTGGGAGAGCACGCTTGGGACTTTGGTTCGGTGGGT------GGTGTGCTGTCATCAGTGGGGAAGGCTCTGCACACAGCTTTTGGT---GCAGCA------TTCAACACCATTTTTGGAGGAGTG---GGATTTCTCCCA---CGTATTCTG------TTGGGGGTGGCCCTGGCTTGGCTGGGGCTCAACTCACGGAACCCT---------------------------ACCCTCTCAGTCGGGTTTTTGATCACTGGTGGACTTGTGTTAACA------------------ATGACACTGGGGGTTGGTGCC---------NNNNNNNNNNNNNNNNNNNNNNNNNNNNNNNNNNNNNNNNNNNNNNNNNNNNNNNNNNNNNNNNNNNNNNNNNNNNNNNNNNNNNNNNNNNNNNNNNNNNNNNNNNNNNNNNNNNNNNNNNNNNNNNNNNNNNNNNNNNNNNNNNNNNNNNNNNNNNNNNNNNNNNNNNNNNNNNNNNNNNNNNNNNNNNNNNNNNNNNNNNNNNNNNNNGAC---ATGGGCTGTGCAATTGATGCCAACAGGATGGAGCTACGTTGTGGTGAGGGCCTTGTTGTGTGGAGAGAGGTCACTGATTGG---TATGATGGCTATGCATTCCACCCAGAATCGCCCCCTGTTCTTGCGGCATCTCTAAAGGAAGCATATGAG------GAGGGAGTCTGTGGGATTGTGCCCCAGAACCGGCTTGAGATGGCCATGTGGAGACGTGTGGAGGCTGTGCTCAACTTGGCCCTTGCAGAGAGTGAT------GCCAACCTCACGGTGGTTGTGGATAGAAGGGATCCTAGTGACTACAGGGGAGGCAAAGTGGGGATCTTAAAGCGGTCAGGCAAGGAGATGAAGACT------------TCA---------TGGAAGGGATGG---------AGCCAATCCTTTGTGTGGAGT------------------GTC------------CCAGAATCGCCACGGCGTTTTATGGTTGGGATTGAGGGGACTGGGGAGTGTCCACTTGATAAACGCCGAACAGGAGTC---TTCACGGTGGCAGAGTTTGGGATGGGAATG---AGGACCAAGATCTTCTTGGATCTACGGGAGACTAGTTCTTCAGACTGTGACACCGGAGTCATGGGGGCTGCAGTCAAGAGCGGTCATGCCGTCCACACCGATCAGAGTCTCTGGATGAAGTCACACAGGAACGCAACGGGAGTG------TTCATATCAGAACTGATAGTGACCGACTTACGGAACTGCACATGGCCAGCCAGTCACACCCTGGAC---AATGCCGGTGTCGTTGATTCAAAACTCTTC---------CTTCCAGTAAGCCTGGCTGGACCACGGTCGCATTACAATCACATTCCT---------GGG---TATGCAGAACAGGTTAGGGGACCGTGG---AACCAAACACCCCTACGGGTGGTTAGAGAACCCTGCCCT---GGGACCACAGTCAAGATTGACCAGAATTGTGACAAAAGGGGGTCGTCGTTGCGTAGCACGACAGAAAGCGGGAAGGCCATACCAGAATGGTGCTGCCGCACATGTGAG---------CTGCCTCCGGTCACATTCCGTAGTGGGACCGATTGC------TGGTACGCTATGGAAATCAGA------------CCAGTC------------------------------------------------------CACCAA---CAGGGTGGT---------CTGGTGAGGTCGATGGTGCTGGCT---------------------------------------------------------------------GACAACGGAGCC---------ATGTTAAGTGAAGGTGGA---GTC------------------------------CCTGGCATT---GTGGCCGTATTCGTGGTCCTGGAGCTAGTCATTAGGAGA---CGCCCAACAACTGGCACCTCAGTGGTGTGGTGTGGAGTGGTCGTTCTT---------------GGCCTAGTCGTAACTGGGCTAGTCACCATTGAAGGCCTATGCCGTTAT---------GTGGTGGCTGTCGGCATCTTGATGAGC---------------------------------------ATGGAACTTGGACCAGAGATTGTGGCACTAGTCCTGCTGCAGGCGGTGTTTGACATGAGGACCGGCCTCCTTGTGGCT---TTCGCAGTTAAAAGGGCCTACACAACT------------AGA---------GAGGCTGTGGTGACCTATTTCTTGCTCCTCGTGCTGGAGCTTGGGTTTCCAGAGGCC---------TCACTGAGCAACATTTGGAAGTGGGCTGACTCCTTG---GCAATGGGAACATTGATTCTACAGGCGTGCAGTCAAGAG---------GGCAGAGCCCGAGTGGGCTATCTCCTGGCAGCTATGATGACCCAAAAGGACATGGCCATAATCCACACAGGCTTGACCATTTTTCTATCAGCCGCCACGGCAATGGCGGTCTGGAGCATGATCAAGGGT---------CAA---------CGGGACCAGAAGGGA------CTG------------------TCCTGGGCCACACCACTTGTAGGCCTCTTCGGAGGCGAAGGTGTG---GGTCTTAGACTGCTGGCGTTTCGAAGGCTTGCAGAG------------------------CGAAGGAACAGACGG------TCTTTCAGTGAACCACTAACAGTGGTGGGCGTCATGCTCACTGTGGCAAGTGGGATGGTGAGACACACATCCCAGGAGGCTCTGTGCGCTCTTGTG------GCTGGGGCCTTTCTCCTCCTCATGATGGTGCTGGGAACACGGAAGATGCAGCTCATCGCAGAATGGTGCGGTGAA------GTG------GAA---------TGGAACCCAGACCTAGTGAATGAGGGGGGA------GAGGTCAATCTGAAA---GTGAGGCAGGACGCCATGGGGAATCTCCATCTCACTGAGGTGGAGAAGGAAGAA------CGCGCTATGGCGTTATGGCTTCTTGCAGGGTTGGTGGCTTCAGCTTTTCACTGGGCCGGCATTCTGATAGTATTGGCTATATGGACATTCTTTGAGATGCTGAGCTCGGGGCGAAGG------------TCT------------GAACTTGTCTTCTCTGGACAGGGGACCCGGACCGAAAGGAATCGGCCTTTTGAG------------------ATCAAGGATGGAGCCTACCGC------------ATCTACAGTCCCGGTTTGCTGTGGGGACATCGCCAGATTGGAGTGGGG------TATGGAGCCAAGGGAGTCCTGCACACCATGTGGCACGTCACAAGGGGAGCAGCCCTGGTTGTGGAA------------GAGGCAATCTCCGGACCCTATTGGGCTGACGTCAGGGAAGATGTTGTATGCTATGGTGGAGCATGGAGCCTT---------GAGAGCCGGTGGAGGGGT---GAGACCGTCCAGGTGCACGCATTTCCACCAGGG---AGACCCCAAGAGACACACCAATGTCAG------CCGGGAGAACTCATC---CTGGAGAATGGTAGGAAACTTGGAGCAGTTCCTATTGACCTGAGCAAAGGTACCTCGGGAAGTCCGATAATCAAT---GCTCAGGGAGAGGTGGTG---------------GGTCTTTACGGGAATGGC---------CTGAAGACCAATGAAGCTTATGTTAGTAGCATAGCACAAGGAGAAGCCGAGAAAAGTAGACCGGAACTT------CCGCTGAGTGTGCAGGGGACAGGCTGGATGTCAAAAGGTCAGATTACGGTGCTGGACATGCACCCGGGGTCAGGGAAGACACATCGAGTCCTCCCGGAGCTCGTGAGGCAGTGTGCAAACCGAGGGATGAGAACTCTAGTTCTTGCCCCTACCCGGGTGGTTCTGAAGGAGATGGAGAAGGCGCTTGCTGGCAAG------AAGGTCCGCTTCCACTCACCCGCGGTAGAAGGGCAGAGCACAGCG---GGAGCCGTTGTTGACGTTATGTGCCATGCC---ACGTACGTCCAC------AGAAGGCTGCTGCCTCAGGGGAGA------CAGAATTGGGAAGTTGCCATAATGGATGAAGCCCATTGGACCGATCCACATAGCATCGCGGCGAGAGGGCATCTTTACTCGCTTGCCAAAGAAAACAGGTGCGCTTTG---GTGCTCATGACAGCAACCCCACCCGGCCGG---GGAGATCCTTTCCCGGAGTCCAATGGAGCCATCATGAGTGAGGAAAGGGCCATTCCG---------GACGGAGAGTGGAGAGAAGGCTTTGACTGGATAACAGAGTATGAG---------------------GGGCGGACAGCATGGTTCGTCCCATCCATATCAAAAGGTGGAGCCATTGCAAGAACCCTGCGCCAGAGAGGCAAAAGTGTGATCTGTCTCAATAGCAAAACCTTTGAGAAGGATTACCTGCGGGTCAGAGAAGAGAAGCCAGATTTTGTGGTAACAACAGACATCTCTGAGATGGGTGCCAACTTG---GATGTCAGCCGAGTTATTGAT---GGCAGAACAAACATAAAGCCAGAGGAGGTGGATGGA---------------AAGGTGGAGATGACTGGAACCAGAAAGATCACGACAGCATCGGCAGCTCAACGCCGGGGCAGGGTGGGAAGGACA---------TCT------------------------GGACGCACTGATGAGTACATATACTCT------------GGACAGTGTGACGATGAT------GACACCAGCCTCGTT------CAATGGAAGGAGGCACAGATA---------CTCTTGGACAACATT---------ACCACACTGAGGGGTCCA---------GTTGCTACTTTTTATGGACCCGAGCAGATGAAGATGCCAGAAGTGGCTGGCCACTAC---------AGGCTGAATGAGGAGAAAAGGAAACACTTCCGGCACTTGATGACC---CAATGTGACTTTACGCCT---TGGCTGGCATGGCATGTTGCTACC---AACACCAGCAATGTGCTGGATCGGAGCTGGACC---TGGCAAGGGCCGGAG------GGAAATGCTATTGATGGGGCCGAT---GGAGATCTAGTGCGGTTCAAA---ACACCTGGCGGCTCAGAACGTGTCTTGCAGCCGGTGTGGAAGGACTGC---------AGAATGTTCCGTGAGGGACGGGACGTTAAAGACTTT------ATACTGTACGCC---------TCCGGGCGTCGCAGCGTT------------GGCGAT---GTCCTGGGTGGTCTAGCGGGG------GTCCCCGGTCTCCTGAGGCAC---------------------AGGTGTGCCAGTGCGCTTGATGTAGTTTACACCCTCCTCAATGAG------AATCCAGGTAGCAGA---------GCAATGCGCATGGCTGAGAGAGATGCGCCAGAGGCATTTCTGACTATTGTTGAGGTGGCC------GTTCTAGGGGTGGCCACTCTT------GGCATACTGTGGTGCTTTGTGGCAAGAACTTCGGTT------------AGCCGAATGTTTTTG------------GGCACGGTTGTGCTCTTTGCTGCCCTCTTGTTGCTGTGGATTGGTGGAGTGGACTAC------GGATACATGGCA------------GGGATAGCCCTGATATTCTACATCTTC------CTCACTGTGCTGCAGCCAGAGCCG------------GGGAAACAGCGA---AGTAGCGATGATAATAGACTGGCATACTTCCTCCTAGGA------CTCCTTAGCTTGGCTGGACTTGTGACGGCTAAC---GAAATGGGCATGCTG------------GATAAAACAAAAGCTGACCTT---GCAGGGCTAATGTGGCACGGAGAGCAAAGGCATCCA---GCCTGGGAGGAGTGGACAAATGTGGAC---------------------ATC---------CAGCCAGCACGATCCTGG------GGGACGTATGTGTTGATCGTCTCTCTGTTC------------ACCCCCTACATGTTGCACCAGCTTCAGACAAAAATA---------------CAACAACTGGTGAATAGTTCGGTGGCTAGTGGTGCTCAGGCT------------ATGAGAGATCTTGGGGGTGGGACTCCCTTCTTCGGGGTGGCCGGTCATGTAATTGCCTTGGGTGTCACG---------------------------------TCACTTGTGGGTGCCACTCCCTTGTCTTTGGGTTTGGGGGTGGCTCTGGCTGCC---------------TTCCACTTGGCCATCGTCGCTTCGGGATTG---------GAAGCAGAACTGACGCAGAGGGCGCACAGAGTGTTCTTCTCGGCAATGGTC------------AAAAATCCAATGGTGGATGGAGACGTC---------------ATCAATCCCTTCCCTGATGGAGAGCCAAAGCCAGTGCTATACGAG------------------AGAAGGATGAGTCTAATCCTAGCC---------ATTGCCTTGTGCATG------------------GTTTCAGTGGTTCTCAACCGAACTGCGGCCTCAATGACAGAGGCT------GGGGCTGTTGGTCTAGCTGCGTTGGGCCAGTTGGTCCAT------CCCGAGACTGAGACACTCTGGACAATGCCA------ATGGCGTGTGGTATGGCGGGACTCGTGCGAGGGAGCTTC------------TGG---GGCCTG------TTGCCCATGGGACACCGATTA---------------------TGGCTCAAGACAACTGGAACACGCAGA-----------------------------------------------------------------------------------------GGA---------------------------------------------GGTGCCGATGGAGAAACTCTT---GGG------------------------------------------------------------GACATCTGG---------------AAGAGGCGGCTGAATGGTTGCTCT------------------------------------AGGGAGGAGTTTTTT---------CAG------------------------TACCGACGAAGTGGAGTCATGGAGACG---------------GAACGTGACAGGGCTCGAGAG------CTTCTGAAGAGAGGTGAGACAAACATGGGACTGGCTGTCTCT------------CGAGGGACGGCT------------AAGCTAGCA------------------TGGCTAGAAGAACGGGGCTATGCGACC---TTGAAAGGT------------GAGGTTGTTGATCTAGGC---TGTGGCAGAGGC---------------------GGTTGGTCATAC---TATGCCGCTTCCAGGCCC---GCC------------------GTCATGGGAGTGAAGGCCTACACGATAGGAGGGAAA---GGTCATGAGGTC---------------------------CCAAGACTG------ATCACAAGCCTCGGGTGG------AACCTCATCAAG---------------TTCAGAACCGGGATGGAT---------GTG------TATTCCCTAGAGGCACACAGGGCTGACACC---ATT------------CTTTGTGATATTGGTGAGAGCAACCCAGATCCCTTGGTGGAA---GGA---------------------------GAGAGGAGTCGCCGT------------GTCATCCTCCTAATGGAG---AAATGGAAA---------CTCCGCAACCCTGAC---------------GCGTCCTGCGTGTTCAAGGTTTTGGCC---------------CCGTATAGACCAGAG------------GTACTTGAGGCTCTT------CACAGATTCCAGCTT------CAATGGGGCGGGGGG---------------------CTAGTCCGC------------GTCCCCTTTTCCCGCAATTCCACG------------CATGAGATGTACTTCTCCACTGCTGTTAGTGGCAACATCGTCAATTCAGTG------------------AACATCCAGTCCAGGAAGTTGTTAGCCAGATTT---------------GGAGACCAGCGGGGACCTGCCAAGGTT---CCC---------------GAAGTGGATCTGGGGACT------GGCACACGCTGTGTGGTACTGGCAGAGGATAAGGTT------AGG---------------------GAAGCTGATGTGGCCGAAAGAATAACTGCTCTCAAAACCCAATATGGTGACTCC------------------TGGCACGTGGATAAAGAACATCCA------TACAGAACATGG---CAA---------TACTGGGGAAGTTACAAG------------------------------------ACAGAAGCCACAGGATCGGCTGCCTCTTTGATCAATGGAGTGGTGAAG---------------CTT------------------------------------CTCAGTTGGCCT---TGGAATGCTAGGGAGGATGTGGTGCGC---------------ATG------------------GCAATGACAGATACCACG------GCCTTTGGC---------------CAACAGAGGGTTTTCAAGGAAAAGGTGGATACCAAAGCGCAGGAGCCACAGGTG------------------GGAACCAAGATCATTATG------------------AGGGCCGTCAATGACTGGATTCTC------------GAAAGACTCGCGGGAAAGAAAACACCACGACTGTGC------------ACG---------------------CGAGAAGAATTCATC------------------GCAAAGGTGCGCTCAAAC------GCTGCGCTCGGAGCTTGG---------------------TCA---GATGAACAAAATCGCTGGTCAAATGCTCGG---------------------------------------------------------------------------------------------------GAA------------------GCAGTGGAGGACCCCGAGTTTTGGAGGCTT---GTTGATGAGGAAAGAGAGAGACAT---------CTTAGAGGACGGTGT------GCCCAG------------------TGCGTGTACAAC------------------ATGATGGGCAAGAGAGAGAAGAAACTTGGTGAATTC------------GGTGTC---------GCCAAGGGGAGCCGCGCC------ATCTGGTAT---------------------ATGTGGTTG------------------------GGGAGCCGGTATCTGGAA------------------------------------------TTT------------------------------GAGGCACTGGGT---TTC------------------CTCAATGAGGATCACTGG---------------GCTTCCAGGGATCTCAGTGGAGCGGGGGTTGAGGGGATTAGTCTCAAC---------------------TACCTGGGATGGCACTTGAAAAGA------------------------CTGTCCGAACTTGAAGGAGGG---------CTTTTCTATGCA---------GACGACACAGCGGGCTGGGACACAAGAATTACCAATGCAGAC---------------------CTT------GAGGATGAGGAGCAAATCCTGCGTTATCTGAGGGGCGAA---------------CACCGAACCCTC---------------------GCAAAGACAATTTTGGAAAAA------GCCTATCATGCCAAAGTGGTC------------------AAAGTGGCTCGCCCCTCCAGC------TCGGGAGGCTGCGTCATGGACATC---ATA---------------------ACTAGAAGAGACCAACGTGGTTCAGGTCAGGTGGTGACTTAC---GCTCTGAACACC---------------CTCACGAACATCAAGGTGCAGCTC---------ATCCGCATGATGGAGGGAGAGGGCGTGATCGGGCCATCA---------------------GACTCACAGGATCCTCGACTTTTACGTGTGGAGGCCTGGCTGAAAGAGTACGGAGAG---------GAA------------------------------------CGTCTCACCCGTATGCTGGTCAGCGGGGATGATTGT------GTTGTGAGACCTATCGACGAC---CGCTTCGGGAAG---GCCCTCTACTTCTTGAATGATATGGCTAAGGTGAGAAAGGACATTGGAGAATGGGAGCCCTCGGAGGGTTACTCCAGCTGGGAAGAGGTTCCCTTCTGCTCTCACCATTTCCATGAGCTGACG---ATGAAGGACGGCAGGGTCATAATTGTCCCATGCAGAGATCAAGATGAGCTGGTGGGGCGGGCA------------------AGAGTGTCTCCTGGGTGTGGCTGGAGCGTCAGGGAAACA---GCATGTCTCTCAAAGGCCTACGGACAGATG------TGG------CTGTTAAGCTACTTT------------------CACAGGAGGGATCTGAGA------------ACGCTTGGT------TTGGCAATCTGCTCAGCTGTG---CCCATTGAC------TGGGTCCCG---------------CAG---------------------GGACGAACCACATGGAGCATCCACGCGAGTGGA---GCGTGGATGACCACAGAGGACATG------------CTGGAAGTGTGGAAT---CGAGTCTGGATTCTTGACAATCCTTTTATG------AGTGACAAAGGGAAAGTG---AAGGAATGGAGGGACATC------CCGTACCTCCCTAAGTCCCAGGATGGGTTGTGCTCTTCCCTGGTAGGACGCCGAGAACGG------------------GCGGAATGGGCAAAGAACATCTGGGGA---------------TCAGTGGAGAAAGTGAGGAGGATGATC---------------GGGCCCGAGAGGTATGCA---GATTAC---------------CTGTCTTGCATGGAC---AGGCATGAG------CTTCACTGGGACCTG---------AAGCTGGAAAGCAACATCATC"/>
                        <sequence id="seq_NC_005039" taxon="NC_005039" totalcount="4" value="NNNNNNNNNNNNNNNNNNNNNNNNNNNNNNNNNNNNNNNNNNNNNNNNNNNNNNNNNNNNNNNNNNNNNNNNNNNNNNNNNNNNNNNNNNNNNNNNNNNNNNNNNNNNNNNNNNNNNNNNNNNNNNNNNNNNNNNNNNNNNNNNNNNNNNNNNNNNNNNNNNNNNNNNNNNNNNNNNNNNNNNNNNNNNNNNNNNNNNNNNNNNNNNNNNNNNNNNNNNNNNNNNNNNNNNNNNNNNNNNNNNNNNNNNNNNNNNNNNNNNNNNNNNNNNNNNNNNNNNNNNNNNNNNNNNNNNNNNNNNNNNNNNNNNNNNNNNNNNNNNNNNNNNNNNNNNNNNNNNNNNNNNNNNNNNNNNNNNNNNNNNNNNNNNNNNNNNNNNNNNNNNNNNNNNNNNNNNNNNNNNNNNNNNNNNNNNNNNNNNNNNNNNNNNNNNNNNNNNNNNNNNNNNNNNNNNNNNNNNNNNNNNNNNNNNNNNNNNNNNNNNNNNNNNNNNNNNNNNNNNNNNATGAAAAAT------CGT---AGACAAAACACCCGAATTTCGGGTGTCAATATAAAAAAGCAAAATCCAAAAAACAAA------AAACAAACAAAAATAAAAACATCT------GTTGTAAAAAGAGGCAAGCGCTCTGTGCAACCTTTTGGATTCCTGAATCCAATCATGAGAGTGCGAGCTCTGATAGTCTATCTAATCACCATGATTTTGACTGGGCGCCAATGGACCAAAGGAATGAAACTTTTC---------------------------------------------------------------------------------------TGGAAGCGGGTTAACCCACAGATGGCTATAGCGACCTTGAAACGAGTCCGCAACATCACAACC---------AAT---------------------------------------------TTACTGACTGGACTCATGAAACGGAAACGC---AGA---------------------------AGCTCTGTCAGTTGTGAACTCTTGTTG---------------ACACTACTA------------------------------------------------CTGATGGTAACTGTAGGA---------------GCT--CTACAGATT---------GGGAGGATGAGATTTGCCGGAAAGATAGTACTGTCAATCAACGCAACAAAATATGATATAGGA---------AAAACATTTGATATCATGAACGGCACATGCACAGTCATGGCAGTAGACGTGGGGAATTGGTGTGACGAT---TATGTCATCTACCAA---TGCCCTACTCTGACAGAG------AATGAAAATCCCGAAGACATTGACTGC---TGGTGCTATGGAGTGCCCAACGTGTATGTCACATACGGACGTTGCAAACAT---------------GATGGACAA---CCGCGAAGGAACAGACGA---------TCC---GTGGCTTTGACAAACCATGTTGAAGAAACATTGAACACCCGTGGAGAGAGG---TGGGCCGTAGACAAGATAGGGAAACAGCAATTTGAAAAGATTGAACGATGGATCATTCGCAACCCG---CTATATGCCCTGGCAGTTGTTGGCATTAGCTACATGCTAGGGAGCAACGTAGGTCAGAGAATCATTATATGCATTCTGCTGTTACTTGTCGCCCCAGCATACAGCNNNNNNNNNNNNNNNNNNNNNNNNNNNNNNNNNNNNNNNNNNNNNNNNNNNNNNNNNNNNNNNNNNNNNNNNNNNNNNNNNNNNNNNNNNNNNNNNNNNNNNNNNNNNNNNNNNNNNNNNNNNNNNNNNNNNNNNNNNNNNNNNNNNNNNNNNNNNNNNNNNNNNNNNNNNNNNNNNNNNNNNNNNNNNNNNNNNNNNNNNNNNNNNNNNNNNNNNNNNNNNNNNNNNNNNNNNNNNNNNNNNNNNNNNNNNNNNNNNNNNNNNNNNNNNNNNNNNNNNNNNNNNNNNNNNNNNNNNNNNNNNNNNNNNNNNNNNNNNNNNNNNNNNNNNNNNNNNNNNNNNNNNNNNNNNNNNNNNNNNNNNNNNNNNNNNNNNNNNNNNNNNNNNNNNNNNNNNNNNNNNNNNNNNNNNNNNNNNNNNNNNNNNNNNNNNNNNNNNNNNNNNNNNNNNNNNNNNNNNNNNNNNNNNNNNNNNNNNNNNNNNNNNNNNNNNNNNNNNNNNNNNNNNNNNNNNNNNNNNNNNNNNNNNNNNNNNNNNNNNNNNNNNNNNNNNNNNNNNNNNNNNNNNNNNNNNNNNNNNNNNNNNNNNNNNNNNNNNNNNNNNNNNNNNNNNNNNNNNNNNNNNNNNNNNNNNNNNNNNNNNNNNNNNNNNNNNNNNNNNNNNNNNNNNNNNNNNNNNNNNACACAC---------TGTACAAATGTG------GAAAAAAGAGATTTTCTC---------------CAAAGCACCTCGGGTTCCTCGTGGACAACGGTTGTGCTG------GAACATGGTGGATGTGTA---------------ACTTTGTCCGCTAAAGACAAG---------------CCAAGTGTTGACGTA------------TGGCTGTCA---TCAGTCACCATCAATAATCCACCGCTGACCCGGAAAGTCTGCTACAAG------------------------GCAACCCTCTCAGAACATAAGACAGCCAACCATTGC---CCA------------------------ACGGCAGGAGAAGCCTTTTTAGATGAAGAGAGTGAT---------GACCAACATATTTGCAAACGTGGG---------TTCTCTGACCGA------GGCTGG------------------GGAAATGGA---TGTGGGTTATTT---------GGAAAAGGA------AGTATTGTCGCCTGC------TCAAAATTCACATGC---AATCATGAC---------ATGCACCTCATGGAAATTGATCAAAATAAGATACATTTTAAG------GTGACAGCTCAAGTGCATACATCAGAGAGAGATGCCACTTCAAAGGAATGG---------------------------AAAAGAGAAACAGAATTCACCATGGCCTCTGGACCACAAGTGATTGGATTT------------GCCGGA---------TATGGCACCGCCACG------GTT---TCTTGC------------AACCTGAAAACATCCATGGATCTTAATAACTATTATGTC---------------TCAAAAATGGCAGAT------------------GAGTATTTCCTCCTGAACAAACAGTGG------GTTATGGATTTGCCA---CTC---CCGTGGACACCA------------------GCTACCGCCACT------------TCCTGG---AGGGAAAAACATTAT---CTCACCCACTTTGATGAGCCA------CACGCTACAACA------GTCACCGTCACGAGCATGGGGAACCAAGAAGGATCCCTGAAGGCATCC---------ATGGTTGGGGCTACAAAAATCTCT---------------TATTCT------------------GAAAACAAATATCACATC---------AAAGGAGGA------CATGCAGTTTGCCAAATACAA---CTACAGGGACTAACC---------ATGAAAGGAAGCACATAC------ACC---------------------ATGTGCAAA---------GGGGGTTACTCATTTTCAAAA---ACACCTGTTGACTCGGGTCAT---CAAACAGTGATAATGAAAGTTAAA---------GTGTCAAAAGCCACCCCGTGCAGAATCCCT------GTGGCAGTCATTGACTCAATGCAGAGCAACATTAATAGGGGAGTT---------GTTGTCACCACCAACCCCGTGGCCTTTGAGGCTGCAACGGAA------GTGATGATTGAAGTCGTTCCTCCGTTT---------------GGAGAGAGTGTGATCACGATTGGAAACGGAGAGGACAGG---------CTGACCTAC------CAATGGCATCAAGAAGGGAGCACG---------------ATA---------GGGAAAGCGTTCTCAGAGACCCTAAAAGGA---CTCGAACGACTCACAATCATTGGAGATGACGCGTGGGATTTCGGATCCACGGGG------GGAATTTTCAACACAATTGGGAAGGCCATCCATACAGTTTTCGGA---GGGGCT------TTTTCGGCCGTCTTTGGTGGCGTC---AGCTGGATTGTG---AAACTACTC------TTAGGAGTAGCATTTCTATGGCTGGGAGTCAATGCGAGGAATGGA---------------------------ACCCTAACTCTTATCTTGATGACTTTGGGGGGAATCCTAATTTTT------------------CTGGGAACTGGAGTTGGAGCC---------NNNNNNNNNNNNNNNNNNNNNNNNNNNNNNNNNNNNNNNNNNNNNNNNNNNNNNNNNNNNNNNNNNNNNNNNNNNNNNNNNNNNNNNNNNNNNNNNNNNNNNNNNNNNNNNNNNNNNNNNNNNNNNNNNNNNNNNNNNNNNNNNNNNNNNNNNNNNNNNNNNNNNNNNNNNNNNNNNNNNNNNNNNNNNNNNNNNNNNNNNNNNNNNNNNGAA---CAAGCCTGCGCTGTCTCATGGGAGAGAAGAGAGTTCAAATGCGGAGATGGCATGTTCATTTTCCGAGACACAAATGACTTC---TTGGGCAAGTACAAGATGTACCCAACATCGCCGCGTGAAATTGCTGCCGTCATTGCACAAACATTCTCA------AATGGCGCATGTGGGCTCAACTCTGTGGATGAGTTAGAACACCAAATGTGGAAAGGAATTGAAGATGAAATTAACCACGTTCTAAGTGAGAATGGT------CTGGATCTGTCTGTAGTCGTGCAGGACCCCCACAACATTTATAGAAGAGGAGGAAAAAGT------TTTTCACCAGCCCAACGAACGTTGGAATAT------------GGA---------TGGAAAACGTGG---------GGAAAGTCCTTCTACTCTGCA------------------GTA------------GAGAGGAAAAACAATTCCTTTATTATAGATGCCCTAGATCAAAATGAATGCAAAAATGCTGAAAGGGTATGGAATTCT---TTAGAACTGGAGGAATTTGGATTTGGGGTTTTTAAAACAAAGCTCTTCCTTAAACCAAGGTTTGATTACTCAAAGAAATGTCCGACATACCTGTTAGGAACAGCGGTGAAACATGCCAGGGCAGTCCATGGTGACCAGAACATGTGGATGGAGTCTGAGCATGTCAATGGAACT------TGGCAAATTACCAGATTGGAATTACAATCATACAGGGAATGTCTTTGGCCTCCAATGCACACAGCAGGA---ATCACTTCTGTGATGGAAAGTGATTTGTTC---------ATGCCCCGAGAGCTGGGAGGACCTGTCACCTTACATAACCATATCCCA---------GGT---TACGCGACACAGGTTTATGGAGCCTGG---CATTTACCGAATATGGAACTGAAAAGGGAAGAATGCCCT---GGCACTACGGTGCAGGTAAAAGACAATTGTGGAAAACGTGGTCCATCAGTTAGATCAACCACAGCAAGTAACAAAGTGATACCCCATTGGTGTTGTCGTTCCTGCACC---------ATGCCACCCGTGACCTATAGAACAGCAAATGAGTGT------TGGTATGCAATGGAAATTAGA------------CCTGAA---------------------------------------------------AACATGCAG---GAAGAACAC---------CTGGTGAAAAGCTGGGTCTCGGCC---------------------------------------------------------------------GGGGAAGGA------------AGAATGTGCGATCATTTC---TCA---------------------------------GGAGGGCTGTTTGCCTTAATCATTTTGATGGACTTGATAATACAC------CATCGTCTCTCTCCACGCAAGCATTTGCTCCTAATCCTGCTGTTAGCG---------------CTCCTAACCGTGTTCGGAGGAGTTTCCATGCGTGATCTTGCACGATGTTTG------CTCTTACTCGGACACACATTTAACACC---------------------------------------ATGAACTCTGGTACTGAAGTCGCTCATTTGGCAATGGTG---GCACTCACCAAATTGCGGGCTGGCTTCATAACTGGA---TACTTTCTTGCGCGACCCCTTGGACCG------------AGA---------GGGAAATTTCTCCTCGTTGTGGCCTTGTCTTTACTGCAGACGACACTCCCC---------------ATGAACATGGAATTCATGGAATGGGCCGACTCATTG---GGACTTGTGCTGGCGCTGGCAGATGCCCTCTACACAATG------CATGCCGACAGCTGGACAATGCTAGGTCTGATAGCCCTAAAC---CCACTTGGAAACCACATGTTAGTGAAGACAGTCACAACGATACTGTTCTCGGTGTGTGCTTTTGTGCTAGTCACAAGAAAATCAACA---------TCC------------ATAAGAAAAACT------TAT---------------------CCCCAACTGATAACTGCGGGGTTAGTGGAACTAGGGATGCTGCGAGGGTGGATCCTAGGTCTCCTTGTTGGGCTGCACAGGAAA---AACAATGGCAAGGTTCGGTCGATTGATTGG---------------ACTGATGGAGTCACTGTCCTAGGTGTAGTAGCTGGCTTACTA---GGGATGCTTTGTGGAGAACGTGAGGAGTTACTGGCTCCATTCGTC------ATTGGGTCAATCCTGCTACTTTGCTACGTGTTCAGCATGAAGAGTGACGGATTAGAACTTGAACGGGTTGCTGAT------GTG------ACC---------TGGGATGAAGAAGCTGAGTATTCCGGAGAA------GCGGAGCGGTTTGAT---GTGACGGTCAATCACAATGGGGAATTCAATCTGATAGACCAGAAACCAGTACCATGGTCA---CACGTCCTGATGGGCACAGGTCTGTTAATAGTGTCAACTGTGCACCCAGCTGGATTGGTTCTGGCCGCTTTCGCATTCTGGTAT------------TATCAGTACACCAAGCAA------------CGC---------AGCAATATTCTATGG---GAACTACCAGAAGTCGCCGAGCGGACACCAATGTTGACTGAAGGA------------GTGCCTGATGGAGTGTACCGT------------ATCATGCAGAAGGGGGTGTTT---GGACCACAGCAAAAAGGAGTAGGG------GTAGGAAAAAGCGGAACCTTCCACACGATGTGGCATGTAACCCACGGTTCATTATTAAGATTAAAT------------GGGAAACTGGTCACTCCAAGCTGGGCGAATGTAAAAAAGGACTTAATCGCTTATGGCGGGCCATGGCGGTTA---------ACAGATCAGTGGGTAGAAAATGAGGATGTCCAAGTGATAGTGTGCTCTCCCAGA---GCTGTGATCAGAAACGTCCAGACTACT------CCAGGTATGTTCACC---ACCATTGAGGGGAAGAAAATCGGAGCTGTGTCACTGGATTACCCGCCAGGAACATCAGGTTCGCCCATTATCAAC---AAAAGAGGTGAGGTTATT---------------GGACTATATGGAAATGGA------ATCCTCACAGAGGAGAAGAGGTTTGTATCCTCCATAGCCCAAGCAAGCGTTGAGGAGACT---------------------GCCAGTCCAACACCTGACATTTCTCTGTCAAAAGGAAACCTGCATGTGTTAGACCTGCATCCAGGATCTGGGAAAACCCGACAAGTACTGCCCGCTCTTCTTAGGAAATGTGTGGAAAAAAGGCTTAGAACACTCGTCCTGGCTCCAACAAAAGTAGTGTTGAGTGAAATGCATGAAGCAGTTAAAGACTTA------CCAGTTAGGTTCCACACGAGCGCCGCGCTGGAAACAAAGAAAACA---GGAGCCCTGATAGACTTGATGTGCCATGCT---ACTCTAGCAAAC---------CGCCTCTTGGAACCAACACGTTAC---GTTAACTGGGAAGTGGTCGTCATGGACGAGGCTCACTTTCTTGACCCACACAGCATAGCTGTGAGAGGGTGGATGCAACAATTGGTGACTCTCAAGTTGGCAGCAGTT---GTGTTAATGACAGCAACACCTCCTGGAACA---AGTGATCCATTCCCGGAGTCTAATGGGACAATAGAAGACACACAGGTGACTATTCCA---------GATGAACCTTGGAAAAGAGGCAACGAATGGATACTTGATGATCCC---------------------CGGCCAACTGCGTGGTTCCTGCCTTCCATCAAAGCAAGTAACATTATGGCTGCTTTTCTAAAAAAGAATGGGAAAAAAGTTGTGGTTCTGAATAGGAAAACATTTGACAAAGAATATGGAACGTTGAAAGCGGAAAAGCCTGACTTCATACTGACCACAGACATTGCTGAAATGGGAGCAAACCTG---CCTGTTGAAAGAGTGATTGAC---CCAAGGACATGCATGCGTCCAGTGTTAGTGGATGAG---------AAAAATAGAGTGGAGCTGCAGGGACCCCTTCCCATCACAGCTTCTTCAGCTGCGCAGCGGAGGGGCAGGATAGGAAGAAACCCA------GAT------------------------CGCAACACGGACTCTTACATGTATGAA------------GGGGAGACCAGTGAAGAA------AATGGAGATTTGGTG------TGCTGGAAAGAAGCGTTGATG---------ATCCTGGATAACATG---------GAAATCCCTGGAGGA---------TTCACGATGAGCCTCTTTGGTAGTGAGGCTAGGAAAGTCGAGCACGTTCCAGGGGAATAC---------CGTTTAAAACCAGAAGCAAGGAAACGGTTCAGGCAACTGATGAGG---AAGTATGAGTTTACACCA---TGGTTGGCTTGGAAAGTCGCAAAG------AATACCAAAGAGATGGAAATGTCTTGGATA---GTGCAAGGACCTAAA------GAGAACAGAGTCTTAAATGAGTTT---GGTGAGAACCTGACGTTCAAA---AGCAGGTATGGCTCAATTGAGAAAATACAACCAATCTGGAGCGATGCT---------AGAATGTTTGCTGACGGACAGACCCAAAAAGCGTTC------ATAGAGTACGCA---------ACAACAACACGATCAATA------------ACAGCC---GTGATCGAAAAGGTGGCTATG------GTGCCAGAGGCCTTAAAAGAC---------------------AAGGTGCAGGATGCTTTCGACACCTACTACACTTTGTACAAGGCA------GAAGAAAAATCACGC---------AGTTACCAAATCGCTCTTGAACAGATACCTGATGCCCTAATAACGACATTGTGCTTGGGA------------GCCTTGGCTGCAGCCACAGGAGGAATCCTTCTCTATTTGTTGCTGCCAAAAGGAATG------------TCTCGCATGACACTG------------GCTTTCTTCACTATGTTGGTAACGGGGGCTGGTTTATGGATGGGAGGACTATCAACA------GTGAAGGTGGCC------------AGTGCTATGCTGGTCTTTTTCATACTG------TGTGTTGTGCTGATTCCAGACACT------------GGAATGCAACGT---TCCATCCAAGATAACTACTTGGCTTACTTCATCATCAGT------CTAATAAGCTGTGTGGCCCTTATTGTCGCCAAC---GAAAACGGCTACCTG------------GAGAAAACTAAAGAGGATCTATTTGGAAGGAGAGCGCTGAACAGCTCAAATGTTTATGCC---AACTTGCCAGTGGAAAAGTGGCTGAGCCTTGAC---------------TTA---------CAGCCTGCCACTTCCTGG------ACACTCTATGCTGTAATAGTGGGGGTGTTG------------TCACCGCTGTACCACCATATCGAACACGTCAAC------------------TATGGAGCCATATCATTACAGGGAATATCCCAGGGAGCGGCTGCC---------CTTTTTCAGATGGACAAGGGGTATCCTTTCATGCGGTTGAGAATTCCGCTGGTTCTGCTGTTGGCAGGG---------------------------------GCCATCAACAACCTCACTGCCATCACAGCAGGACTAGGGTTCCTATGTGCTATG---------------ATACATTGGGCTTTGGTTTTGCCTGGCTTG---------AAGGCCAAATTAGCAAAACAGGCGTTGCGCAGAACGTACCATGGGGTCACA------------AAAAACGCTGTGGTGGACGGCATGTGC---------------ACAAATGACCTAGATGCTGGGGACGACATGCCTGAAAAGTTTGAG------------------AAACAACTAGGAACCTTTGTGCTC---------ATCACCCTTGTTTTC------------------TTAAACGTAATTCTGAATCACAATGTAAAGGCTTTTCTGGAGGGA------ATGGTTCTGGTATCCGCCAGCCTGCAACCATTATTGACA------GGGGTTCCAAATCCGTACTGGAATCAACAA------ATAGCTGTAGGTGTGGCAGGTCTCATGAGAGGAAACTAC------------ATG---GCTGCA------GTAGGAATGGCTCATGCCTTA---------------------TGGAATGCCCAGGCAAATCGCAGAGGT-----------------------------------------------------------------------------------------GGC---------------------------------------------ACAGGATCCGGAATGACCCCA---GGG------------------------------------------------------------GAGGCTTGG---------------AAGAAACAGCTGAATAAGCTTGGG------------------------------------AAAACACAATTTGAG---------CAG------------------------TACAAGAGATCATGCATACTTGAAGTG---------------GACAGGACACATGCCAGAGAC------TCTTTGAAAAATGGC---ATTCAGAATGGGATAGCTGTCTCC------------AGAGGGAGCGCA------------AAGTTAAGG------------------TGGATGGAAGAAAGAGGCTACGTGAAA---CCAACTGGA------------ATCGTGGTTGACCTCGGC---TGCGGTCGAGGG---------------------GGGTGGAGTTAC---TATGCTGCTTCGCTGAAA---AAT------------------GTGAAAAAAGTAATGGCCTTCACCCTGGGTGTGCAA---GGGCATGAAAAG---------------------------CCAATAATG------AGAACAACTCTAGGGTGG------AATCTCATAAGA---------------TTCAAGGACAAGACAGAT---------GTG------TTCAACATGGAAGTAATCCCTGGGGACACA---CTG------------TTATGTGACATTGGAGAAAGTTCACCGAGCATTGCAGTGGAA---GAA---------------------------CAGCGCACCCTAAAA------------GTCTTAAATTGTGCAAAA---CAATGGCTA---------------CAGGAGGGA---------AATTACACCGAGTTCTGCATCAAGGTGTTGTGT---------------CCCTACACCCCTCTC------------ATAATGGAAGAACTC------TCCAGGTTACAACTA------AAGCATGGAGGAGGC---------------------TTGGTTAGG------------GTGCCACTTTCCCGTAACTCAACT------------CATGAGATGTATTGGGTGTCAGGAACAAGAACTGATGTGGTGGGCACCGTG------------------TCAAATGTGTCGCGGTTGTTGACCAGGAGGATGTTG------------AATAAGCCGCAACCCCCAACACTGGAA---GAT---------------GACGTGATTCTGGATATG------GGCACCCGAAGCATGGAATGTGATACAGGTCCTATT------GAT---------------------GAGGACAAGATAAGACGACGGGTGGACCTTCTAAGAGAAGAGTACAAGAAGACC------------------TGGTTCCATGATTTAAACCATCCA------TACAGGACGTGG---CAT---------TACATTGGCTCTTACTTG------------------------------------ACAAGAGGAGGAGGAACAGCGGCATCCATGACCAATGGCATAGTCAAA---------------CTC---------------------------------------ATGTCACAACCATGGGACGCAGTGGCTGGGGTGGCATGC---------------ATG------------------GCCATGACTGACACAACA------CCATTTGGA---------------CAGCAGAGAGTGTTTAAAGAGAAAGTGGATACCAAACCGCCAGAACCCAACAAG------------------ACAGTGCGTCATGTGATG------------------GCCATGACTAATAGCTGGATCATG------------AAATACTTGGCCAGGAATAAGCAACCACGGCTGTGC------------ACT---------------------AAGGAAGAGTTCATA------------------GCTAAGGTTCGATCCCAC------GCTGCCCTCGGAGCTTTC------------------------GTTCCAGAGTTGGAAGGTTGGAGTTCAGCACAT---------------------------------------------------------------------------------------------------GAG------------------GCCGTCCATGATCAACGGTTCTGGAAACTT---GTTGATGAGGAAAGGGAGTTGCAC---------AAAAAAGGTGAATGT------------------AGAACA------TGTGTGTACAAC------------------ATGATGGGGAAACGAGAGAAGAAACCATCTGAATTT------------GGGAAA---------GCCAAAGGGAGCCGAGCC------ATATGGTAT---------------------ATGTGGCTC------------------------GGAGCTCGGTTTCTTGAG------------------------------------------TTT------------------------------GAGGCACTGGGT---TTC------------------TTAAATGAAGATCACTGG---------------GTCTCCCGGAAGAACTCTCTGAGCGGAGTGGAAGGCGTTGGGCTGCAA---------------------TACCTCGGCCATGTTCTGAAAACA------------------------TTGGAAAGAAAAAGTGGGACG---------TCCTATTATGCA---------GATGACACGGCTGGATGGGATACCAGGATAACGATAGCTGAT---------------------CTA------GAAGATGAGCAAGACATCTTGACTTACATGAGACTAGAG---------------CACCGAATCCTG---------------------GCCGAAGCTGTAATGAACCTG------GCATACAAACACAAAGTGGTT------------------AGGGTTGAAAGACCTATTCAG------GGCGGGAAAACTGCAATGGACATC---ATC---------------------TATAGGCAGGAGCATCGAGGATCTGGGCAGGTGGTGACGTAC---GCGTTCAACACC---------------ATCACAAACATGAAGGTCCAATTG---------ATAAGAATGGCCGAGAGTGAAGAAGTCCTACCTGACCCG---------------TCCCAAGAATGGACTCCAGAACACGGAAACACACTATGGCAATGGCTGAATGAAAATGGGGAA---------GAC------------------------------------AGACTTGGCAGAATGGCTGTTAGTGGAGATGACTGC------GTGGTGAAACCTATAGATGAT---CGCTTCGCAACA---TCCTTGACTTACCTGAACCACATGGCCAAAATAAGGAAAGATATATCTGAGTGGAAGCCATCAAAACCATTCATGGACATCGAGGAAGTTCCTTTCTGCTCCCACCATTTCCACAAACTCATC---CTCCGGGATGGAAGAGAGATAATGGCCCCTTGCAGAGAACAGGATGAGCTGATCGGGAGGGCT------------------AGGATTTCCCCTGGAAATGGCTGGTTGGTTAGAGAGACT---GCCCCATTAAGCAAGGCCTATGCTAACATG------TGG------AAACTGTTTTACTTT------------------CACCGTAGAGATCTAAGG------------CTGATGGCT------AATGCAATCAACTCAGCTGTC---CCCATTGAC------TGGGTCCCA---------------ACG---------------------GGACGTACCACATGGTCAGTTCATGGAAAAGGA---GAGTGGATGACGTCAGAAGACATG------------CTAGATGTGTGGAAT---AGAGTATGGATCACCGACAACCCCTTCATG---------AACCGGAAAACTTTGATAGGGAAGTGGCAGGACATC------CCGTACATTTCCAAGTCACAGGATGTCCGTTGTGGCTCAATGATTGGCACATCAAAGAGA------------------AGCAGTTGGGCTGAAGCTCTTCCTCAC---------------ACTGTACAAAAGGTGAGAGGCATTGTG------------GGGACACAAGAGAGGTACCGT---GATTAC---------------CTTGAAACTCAAAAC---AGGTTCAGG------ACCATAGTCCAACAT------------CTTGTTGGAGATATCCTG"/>
                        <sequence id="seq_NC_005062" taxon="NC_005062" totalcount="4" value="NNNNNNNNNNNNNNNNNNNNNNNNNNNNNNNNNNNNNNNNNNNNNNNNNNNNNNNNNNNNNNNNNNNNNNNNNNNNNNNNNNNNNNNNNNNNNNNNNNNNNNNNNNNNNNNNNNNNNNNNNNNNNNNNNNNNNNNNNNNNNNNNNNNNNNNNNNNNNNNNNNNNNNNNNNNNNNNNNNNNNNNNNNNNNNNNNNNNNNNNNNNNNNNNNNNNNNNNNNNNNNNNNNNNNNNNNNNNNNNNNNNNNNNNNNNNNNNNNNNNNNNNNNNNNNNNNNNNNNNNNNNNNNNNNNNNNNNNNNNNNNNNNNNNNNNNNNNNNNNNNNNNNNNNNNNNNNNNNNNNNNNNNNNNNNNNNNNNNNNNNNNNNNNNNNNNNNNNNNNNNNNNNNNNNNNNNNNNNNNNNNNNNNNNNNNNNNNNNNNNNNNNNNNNNNNNNNNNNNNNNNNNNNNNNNNNNNNNNNNNNNNNNNNNNNNNNNNNNNNNNNNNNNNNNNNNNNNNNNNNNNNNATG---------------GCCGGGAAGGCCATTCTGAAAGGAAAGGGGGGCGGTCCCCCTCGACGAGTGTCGAAAGAG------ACCGCTAAGAAG------------------------------------ACGCGTCAACGCGTGGTCCAAATGCCAAATGGACTAGTGTTGAAGCGCATAATGGAGATTTTGTGG---CATGCCATGGTCGGAACCGCCCGAAGTCCTCTCTTAAAATCATTC------------------------------------------------------------------------------------------TGGAAGGTAGTCCCCCTCAAACAGGCGATGGCAGCACTCCGGAAGATAAAGAAGGCGGTCAGC---------ACC---------------------------------------------CTGATGATTGGCTTGCAAAAACGAGGGAAA---AGG------------------------------AGGTCAACAACAGATTGGACAGGA---------------TGGCTGCTG------------------------------------------------GTAGCCATGCTGCTTAGC--------------------ATCGCACTAGCC------GCAACCGTGAGAAAAGAGGGAGACGGCACCACAGTCATCAGAGCCGAAGGAAAGGACGCAGCT---------ACCCAGGTACGCGTGGAGAATGGCACCTGTGTGATCCTGGCGACAGACATGGGGGCATGGTGTGAAGAC---TCCTTGTCATACGAA---TGTGTGACCATAGATCAA------GGAGAAGAACCCGTGGACGTGGACTGT---TTCTGCAGGAACGTGGATCGTGTCTACCTTGAGTATGGGAGATGTGGAAAA------------------CAGGAG---GGAACACGATCACGACGC---------TCA---GTTCTAATCCCTTCCCACGCTCAGAAGGACCTGACGGGGAGAGGCCAGAGA---TGGCTGGAGGGAGACACTATACGGTCTCACCTCACCCGAGTTGAGGGCTGGGTGTGGAAGAATAAA---TCACTCACGCTGGCAGTGGTAGTCATTGTGTGGATGACCGTGGAAAGTGCGGTAACCAGGATTGTCATCGTGTCAGCACTGCTCTGCTTAGCCCCAGCGTACGCCNNNNNNNNNNNNNNNNNNNNNNNNNNNNNNNNNNNNNNNNNNNNNNNNNNNNNNNNNNNNNNNNNNNNNNNNNNNNNNNNNNNNNNNNNNNNNNNNNNNNNNNNNNNNNNNNNNNNNNNNNNNNNNNNNNNNNNNNNNNNNNNNNNNNNNNNNNNNNNNNNNNNNNNNNNNNNNNNNNNNNNNNNNNNNNNNNNNNNNNNNNNNNNNNNNNNNNNNNNNNNNNNNNNNNNNNNNNNNNNNNNNNNNNNNNNNNNNNNNNNNNNNNNNNNNNNNNNNNNNNNNNNNNNNNNNNNNNNNNNNNNNNNNNNNNNNNNNNNNNNNNNNNNNNNNNNNNNNNNNNNNNNNNNNNNNNNNNNNNNNNNNNNNNNNNNNNNNNNNNNNNNNNNNNNNNNNNNNNNNNNNNNNNNNNNNNNNNNNNNNNNNNNNNNNNNNNNNNNNNNNNNNNNNNNNNNNNNNNNNNNNNNNNNNNNNNNNNNNNNNNNNNNNNNNNNNNNNNNNNNNNNNNNNNNNNNNNNNNNNNNNNNNNNNNNNNNNNNNNNNNNNNNNNNNNNNNNNNNNNNNNNNNNNNNNNNNNNNNNNNNNNNNNNNNNNNNNNNNNNNNNNNNNNNNNNNNNNNNNNNNNNNNNNNNNNNNNNNNNNNNNNNNNNNNNNNNNNNNNNNNNNNNNNNNNNNNNNNNNNNNTCACGA---------TGCACGCATCTG------GAAAATAGGGACTTTGTG---------------ACTGGCACCCAGGGAACCACACGCGTGACGCTGGTGCTG------GAACTTGGTGGATGTGTC---------------ACTATCACAGCTGAAGGGAAA---------------CCGTCAATGGACGTG------------TGGCTTGAC---TCCATCTATCAAGAAAACCCCGCCAAGACACGTGAGTACTGCCTGCAC---------------------GCAAAACTA---TCAAACACCAAGGTCGCGGCAAGGTGT---CCA------------------------GCAATGGGGCCAGCGACTTTGGATGAGGAACACCAG---------AGTGGAACAGTCTGCAAGAGAGAT---------CAGAGTGACCGA------GGCTGG------------------GGAAATCAC---TGTGGACTGTTT---------GGGAAGGGC------AGTATTGTCACCTGT------GTCAAGGCGTCGTGT---GAGGCAAAG---AAGAAAGCCACAGGACATGTGTACGACGCTAACAAGATAGTGTACACA------GTCAAGGTTGAGCCACATACAGGAAACTATGTCGCGGCCAATGAAACCCACAGT---------------------GGGAGGAAAACCGCATTGTTCACAGTCTCTTCGGAAAAAACAATTCTAACCATG------------GGCGAA---------TACGGAGACGTGTCG------CTG---ATGTGC------------AGAGTCGCTAGTGGCGTCGATCTGGCACAAACCGTTGTT---------------CTTGAGCTCGACAAGACAGCAGAACACCTCCCCACGGCATGGCAGGTTCACAGAGATTGG------TTTAACGATCTAGCT---CTG---CCTTGGAAACAT------------------GAGGGAATGGTG------------GGTTGG---AACAATGCTGAACGC---CTGGTTGAGTTTGGAGTTCCT------CATGCCGTGAAG------ATGGATGTTTACAACCTTGGGGACCAGACTGGGGTGCTATTAAAATCA---------CTCGCCGGAGCCCCACTGGCGCAC---------------ATCGAG------------------GGAACCAAATATCACCTG---------AAGAGCGGC------CATGTCACCTGTGAGGTGGGA---CTGGAAAAACTCAAG---------ATGAAGGGTCTTACCTAT------ACA---------------------ATGTGCGAC------AAGGCAAAGTTCACGTGGAAAAGA---GCTCCCACAGACAGTGGGCAC---GACACAGTTGTCATGGAAGTCGCT------TTCTCTGGAACA---AAGCCTTGCAGAATACCC---GTCAGGGCTGTGGCACATGGATCCCCAGATGTGGATGTGGCC------------ATGCTCATAACGCCAAATCCAACAATCGAAAACAATGGA---------GGTGGCTTTATAGAGATGCAGCTCCCCCCA---------------GGAGACAACATCATCTATGTTGGGGAACTAAAACAC---------------------------CAGTGGTTCCAGAAGGGGAGTAGC---------------ATT---------GGTAGAGTTTTCCAGAAAACAAGGAAAGGC---ATAGAGAGGCTGACAGTGCTGGGGGAACATGCGTGGGACTTCGGTTCCACTGGC------GGATTTTTGAGCTCAATCGGAAAGGCGCTGCACACTGTCCTCGGA---GGCGCA------TTCAACAGCGTCTTCGGGGGGGTG---GGATTCCTACCG---AGGATTCTG------TTGGGAATATCCCTTGCGTGGCTGGGTTTAAACATGAGAAACCCC---------------------------ACCATGTCAATGAGTTTCCTACTGGCGGGAGGCCTGGTCCTAACC------------------ATGACGCTTGGAGTGGGGGCT---------NNNNNNNNNNNNNNNNNNNNNNNNNNNNNNNNNNNNNNNNNNNNNNNNNNNNNNNNNNNNNNNNNNNNNNNNNNNNNNNNNNNNNNNNNNNNNNNNNNNNNNNNNNNNNNNNNNNNNNNNNNNNNNNNNNNNNNNNNNNNNNNNNNNNNNNNNNNNNNNNNNNNNNNNNNNNNNNNNNNNNNNNNNNNNNNNNNNNNNNNNNNNNNNNNNGAC---GTTGGATGTGCTGTGGACACTGAAAGAATGGAACTTCGCTGTGGTGAAGGTTTGGTCGTGTGGAGAGAGGTGTCAGAATGG---TATGATAACTATGCTTTTTACCCTGAAACACCGGCGGCCCTTGCTTCGGCTTTGAAGGAGATGGTTGAA------GAGGGGGACTGTGGCATAGTTCCCCAAAACAGGCTTGAGATGGCCATGTGGAGAAGCTCGGTATCAGAACTGAATCTTGCGCTGGCCGAAGGAGAT------GCAAACCTCACCGTGGTGGTGGATAAACACGATCCTACCGACTACCGGGGTGGTGTCCCTGGGCTGTTAAAGAAA---GGAAAGGACATGAAAATC------------TCC---------TGGAAGAGTTGG---------GGTCAGTCAATGATCTGGAGT------------------GTC------------CCGGAGGCCCCCCGACGGTTTCTGGTGGGCACAGAGGGAAGCAGTGAGTGTCCACTGGCAAAGAGAAGAACAGGTGTC---TTCACAGTGGCTGAATTTGGAATGGGCTTG---AGAACAAAAGTCTTTTTGGACTTCAGGCAAGAAATAACACGGGAATGCGACACAGGAGTGATGGGGGCTGCTGTCAAGAATGGGATAGCGGTCCACACAGACCAAAGCCTATGGATGAAATCTATAAGAAATGAGACTGGAACA------TACATTGTTGAACTCCTGGTCACAGATTTGAGAAACTGCTCATGGCCAGCAAGTCATACCATTGAC---AATGCTGATGTCGTGGACTCAGAGCTCTTT---------CTGCCGGCCAGCCTAGCCGGACCTCGGTCTTGGTACAACAGAATACCC---------GGT---TACTCGGAACAAGTGAGGGGACCATGG---AAATACACACCCATCAAGATCACCAGAGAGGAGTGCCCC---GGGACTAAGGTTGCCATAGATGCCAGCTGCGATAAGCGGGGTGCGTCTGTGAGAAGCACCTCAGAAAGCGGCAAGATCATCCCAGAATGGTGCTGCCGGAAGTGCACT---------CTGCCACCGGTGACATTCAGAACAGGGACTGACTGC------TGGTATGCCATGGAGATACGG------------CCAGTT------------------------------------------------------CATGAT---CAAGGTGGC---------CTGGTGCGCTCGATGGTGGTGGCT---------------------------------------------------------------------GACAATGGAGAG---------CTGCTCAGCGAAGGAGGA---ATC------------------------------CCTGGAATT---GTGGCAGTGTTCGTGGTCCTTGAATACATCATTCGCAAA---AGGCCGAGTGCAGGACTGACGGTTGTGTGGGGAGGAGTCGTGGTCTTG---------------GCGCTGCTTGTCACTGGCATGGTAACGCTGCAGAGCATGCTGCGTTAT---------GTTATTGCTGTGGGGGTGACATTTCAC---------------------------------------CTCGAGCTAGGGCCAGAAATCGTGGCTTTGATGCTGCTCCAGGCAGTGTTCGAGCTAAGGGTCGGACTCCTCGGTGCG---TTTGTGCTGCGCAGAAGTCTAACAACC------------CGC---------GAGGTGGTGACCATCTATTTTCTCCTCTTGGTCCTGGAACTTGGTCTGCCGAGCGCA---------AACCTGGAGGCCTTGTGGGGGTGGGCAGACGCATTA---GCCATGGGAGCAATGATATTCAGAGCTTGCACGGCTGAG------GGAAAAACCGGACTGGGACTCCTGTTGGTGGCTCTCATGACC---CAGCAGAATGCAGTGATAGTGCACCAAGGGCTTGTGATCTTTTTGAGCGTGGCTTCAGCTTGTTCAGTGTGGAAATTGCTCAGGGGG---------CAG---------AGGGAACAAAAGGGG------CTA------------------TCCTGGATAGTCCCACTCGCTGGAAGGCTTGGAGGAAAGGGCTCT---GGAATTAGGCTGCTGGCTTTTTGGGAACTGGCTTCA------------------------CGCAGGGACAGACGG------TCATTCAGTGAACCGTTGACCGTTGTGGGGGTCATGTTGACCTTGGCAAGCGGCATGATGCGACACACATCCCAGGAGGCCCTCTGTGCCTTGGCA------GCGGCTTCGTTTCTCCTGCTGATGCTGGTCTTGGGAACGAGGAAGATGCAACTAGTCGCTGAGTGGAGTGGTTGT------GTG------GAA---------TGGCACCCAGACCTGGCCGATGAGGGTGGA------GAAATCAGCTTGCGA---GTCCGACAGGACGCTTTGGGAAATTTTCACCTGACAGAGCTGGAGAAGGAGGAG------AGAATGATGGCCTTCTGGCTACTGGCCGGCTTGACGGCCTCGGCCTTACACTGGACAGGAATCCTTGTAGTGATGGGATTGTGGACCATGTCGGAAATGTTGAGGTCGGCACGCAGG------------TCT------------GACTTAGTCTTCTCCGGACAGAGCGGCTCAGAGCGGGGCAGCCAGCCTTTCGAG------------------GTCAGAGATGGTGTCTATAGG------------ATTCTGAGTCCCGGCCTGCTTTGGGGACACCGCCAGGTCGGAGTTGGC------TTTGGTTCTAAGGGCGTCCTCCACACAATGTGGCACGTGACTAGGGGAGCTGCCATATTCATTGAC------------AATGCAGTGGCTGGACCCTATTGGGCAGATGTGAAGGAGGATGTTGTGTGCTACGGGGGAGCCTGGAGCCTG---------GAGGAGAAATGGAAAGGA---GAAAAGGTTCAAGTTCATGCCTTTCCTCCAGGA---AGAGCTCATGAAGTGCATCAGTGCCAA------CCTGGAGAATTGGTT---CTGGATACTGGAAGGAGGATTGGTGCAATACCCATTGATCTGGCGAAAGGGACATCCGGCAGCCCCATACTCAAC---GCCCAGGGGGCGGTGGTT---------------GGGTTATATGGGAATGGA---------CTGAGAACAAATGAGACTTATGTCAGCAGCATCGCCCAAGGAGAAGTGGAAAAAAGCCGGCCCAACTTG------CCTCAAGCAGTTGTGGGCACAGGCTGGACTTCGAAGGGAACGATCACAGTGCTGGACATGCACCCTGGATCAGGGAAGACTCACAGAGTTCTCCCAGAGCTCATCCGTCAATGCATAGATAAACGTCTGAGAACACTGGTGTTGGCTCCAACTCGCGTGGTACTCAAGGAAATGGAGCGTGCATTGAGTGGAAAA------AGAGTGAGGTTTCATTCACCTGCAGTAGGGGATCAGCAGACGGGA---AACGCTATCGTTGATGTGATGTGTCATGCG---ACCTACGTCAAC------AGAAGGCTGCTGCCTCAGGGACGC------CAAAATTGGGAAGTGGCTATAATGGATGAGGCCCACTGGACAGACCCTCACAGCATAGCCGCCAGAGGCCACTTATATTCAATGGCAAAAGAAAACAAATGTGCACTG---GTCTTGATGACAGCAACGCCGCCGGGAAAG---AGTGAGCCCTTCCCAGAGTCCAATGGAGCTATCACCAGTGAAGAAAGACAAATCCCT---------GAAGGGGAATGGCGTGATGGCTTCGACTGGATCACCGAGTACGAG---------------------GGGCGGACAGCATGGTTCGTCCCTTCAATAGCAAAAGGTGGGGTCATTGCCCGTACTCTGAGACAAAAAGGGAAGAGTGTGATTTGCCTAAACAGCAAGACCTTTGAAAAAGACTATTCCAGAGTTAGAGATGAGAAACCAGATTTTGTGGTGACAACAGACATTTCAGAAATGGGGGCAAATCTT---GATGTGAGTCGCGTCATAGAT---GGGCGAACGAACATTAAGCCAGAGGAGGTTGATGGG---------------AAAGTTGAACTCACCGGAACTAGACGTGTGACAACGGCCTCTGCAGCCCAACGCCGAGGGAGAGTCGGCAGGCAT---------GAC------------------------GGAAGAACAGACGAGTATATCTACTCT------------GGCCAGTGTGACGATGAT------GACAGCGGACTTGTG------CAGTGGAAGGAGGCACAGATA---------CTCCTGGACAATATA---------ACAACACTCCGGGGGCCT---------GTGGCAACCTTCTATGGACCTGAGCAGGACAAGATGCCAGAGGTGGCTGGCCACTTC---------CGTCTCACTGAGGAGAGAAGAAAGCACTTTCGACACCTGCTGACC---CATTGTGACTTCACACCG---TGGCTGGCATGGCATGTTGCGGCT---AATGTGTCCAACGTGACAAGTCGAAGCTGGACA---TGGGAAGGCCCAGAG------GAAAATGCTGTGGACGAGGCTAAT---GGAGACCTGGTGACATTCAAG---AGCCCGAACGGAGCGGAAAGAACCCTGAGACCAGTCTGGAGAGACGCT---------CGCATGTTCAAAGAAGGACGTGACATAAGAGAGTTC------GTGGCATATGCT---------TCGGGACGGCGGAGTCTT------------GGGGAC---ATGCTGACAGGAATGTCAGGG------GTTCCTGAGCTCCTGCGCCAC---------------------AGATGCATGAGTGCCATGGATGTCTTTTACACACTGCTTTATGAG------GAGCCTGGCAGCAGA---------GCAATGAAGATGGCAGAGAGAGATGCTCCAGAAGCCTTCTTAACGATGGTTGAAATGGTG------GTGCTTGGCCTGGCCACTCTG------GGAGCTGTCTGGTGTCTGGTTTTGCGGACTTCAATT------------AGTCGCATGATGCTA------------GGCACGATGGTGCTGTTGGTCTCGCTGGCATTACTTTGGGCGGGCGGAGTCGGCTAT------GGAAGCATGGCC------------GGTGTGGCTCTTGTGTTCTACACCTTG------TTGACAGTGCTGCAGCCTGAAGCT------------GGCAAGCAGAGG---AGCAGCGACGACAACAAGCTGGCTTACTTCCTCCTGACA------CTCTGCAGCCTAGCTGGCCTGGTGGCTGCCAAC---GAGATGGGATTCCTG------------GAAAAGACCAAGGCAGATTTA---TCTGCTGTGCTATGGAGTGAACGTGAAGAGCCCAGA---GTGTGGAGCGAGTGGACAAACATTGACATC------------------CAG------------CCAGCCAAGTCTTGG------GGAACTTACGTGCTGGTGGTCTCACTTTTC------------ACACCATACATCATTCACCAACTACAGACAAGAATT---------------CAGCAGCTAGTCAACAGTGCTGTTGCGTCGGGTGCGCAGGCC------------ATGCGAGATCTTGGGGGGGGAACTCCTTTCTTTGGAGTGGCTGGACACGTCCTGACTCTCGGAGTGGTA---------------------------------TCCCTAGTGGGAGCGACACCAACCTCCTTGGTGGTGGGCGTAGGACTAGCAGCT---------------TTTCACCTGGCCATCGTGGTGTCCGGCCTG---------GAGGCTGAGCTGACCCAGAGAGCCCACAAAGTTTTCTTCTCGGCAATGGTA------------CGCAATCCCATGGTGGACGGAGATGTC---------------ATCAACCCATTTGGAGATGGGGAAGTGAAACCTGCCCTGTATGAA------------------AGGAAGATGAGCTTGATACTGGCG---------ATGATCCTGTGTTTC------------------ATGTCTGTGGTTTTGAACCGAACGGTGCCCGCAGTTACGGAGGCA------TCGGCTGTAGGACTGGCAGCAGCAGGGCAGCTTATCAGG------CCTGAGGCTGACACGCTCTGGACCATGCCG------GTGGCTTGTGGGCTGAGTGGTGTGGTCAGGGGAAGCCTA------------TGG---GGGTTT------CTGCCTCTTGGGCACAGGCTA---------------------TGGCTGAGAACTTCCGGAACTAGACGC-----------------------------------------------------------------------------------------GGT---------------------------------------------GGTTCTGAGGGAGACACTCTT---GGT------------------------------------------------------------GATCTCTGG---------------AAGAGGAGGCTGAACAACTGCACC------------------------------------AAAGAGGAGTTCTTC---------GCC------------------------TACCGGCGCACTGGCATTTTGGAAACT---------------GAACGTGACAAGGCTAGAGAA------TTGCTCAAGAAGGGTGAGACCAACATGGGCCTGGCAGTGTCG------------AGAGGTACAGCA------------AAACTTGCC------------------TGGCTTGAGGAGCGCGGTTACGTGAAC---CTCAAAGGC------------GAAGTGGTGGACCTCGGC---TGTGGAAGAGGA---------------------GGCTGGTCCTAC---TACGCAGCCTCCCGGCCT---GCG------------------GTCATGGGGGTCAAGGCATACACAATTGGAGGGAAA---GGACATGAGGTC---------------------------CCGAGAATG------GTGACAAGCCTGGGTTGG------AATTTAATCAAG---------------TTTAGGGCTGGAATGAAT---------GTG------TTTACCATGCAACCACATCGCGCTGATACT---GTG------------ATGTGCGATATTGGAGAGAGTAGCCCGGACGCCGCCATTGAA---GGT---------------------------GAGAGAACCCGCAAA------------GTGATACTGCTCATGGAG---CAGTGGAAG---------------AATCGGAAC---------CCCACTGCGGCTTGTGTCTTTAAAGTGTTGGCT---------------CCATATAGACCGGAG------------GTAATTGAAGCACTA------CACAGATTCCAACTG------CAGTGGGGTGGAGGC---------------------CTAGTGCGC------------ACTCCCTTCTCAAGAAATTCAACC------------CATGAGATGTATTACTCCACGGCCATTTCAGGAAACATCGTCAACTCCGTC------------------AATGTGCAATCTAGGAAGTTGCTGGCCCGCTTT---------------GGAGACCAGAGAGGACCCATCAGGGTG---CCA---------------GAGATGGACCTAGGAGTG------GGAACTCGCTGTGTCGTCCTGGCAGAAGACAAGGTG------AAA---------------------GAACACGACGTTCAGGAGAGAATCAAAGCTCTGCAGGAGCAATACAGTGATACC------------------TGGCATGTGGATAGGGAACACCCA------TACCGAACGTGG---CAG---------TACTGGGGTAGCTATCGC------------------------------------ACAGCGCCCACTGGCTCTGCAGCTTCACTGATTAATGGAGTTGTGAAG---------------CTC------------------------------------CTCAGCTGGCCG---TGGAATGCACGGGAAGATGTGGTGCGG---------------ATG------------------GCAATGACAGACACCACA------GCGTTTGGG---------------CAGCAGAGAGTGTTCAAGGACAAAGTTGACACCAAGGCACAGGAGCCCCAGCCA------------------GGTACCAGGGTCATCATG------------------AGGGCGGTCAATGACTGGATGTTC------------GAACGGCTTGCACGCAGAAGCAGACCTCGTATGTGC------------AGC---------------------AGAGAAGAATTCATT------------------GCAAAGGTGAAAGCTAAC------GCAGCACTGGGAGCCTGG---------------------TCT---GATGAGCAAAACAAATGGGCAAGTGCGAAG---------------------------------------------------------------------------------------------------GAA------------------GCAGTGGAAGATCCTGCTTTTTGGCATCTG---GTGGACGAAGAGAGAGAAAGGCAT---------CTAAAAGGAAGATGT------GCTCAC------------------TGCGTGTACAAC------------------ATGATGGGCAAGAGAGAGAAAAAGCTGGGGGAGTTC------------GGCGTG---------GCAAAAGGAAGCCGAGCT------ATCTGGTAC---------------------ATGTGGCTG------------------------GGGAGCCGCTTTCTGGAG------------------------------------------TTT------------------------------GAGGCCCTTGGA---TTC------------------CTGAATGAAGACCACTGG---------------GCATCTAGAGAGTCCAGTGGAGCAGGGGTGGAGGGGATAAGTCTCAAC---------------------TACCTGGGGTGGCATTTGAAGAAG------------------------CTGTCGCTGTTGGAGGGAGGT---------CTTTTCTATGCG---------GACGACACAGCCGGATGGGACACCAGGGTCACCAATGCGGAT---------------------CTG------GAAGATGAAGAGCAGATCCTGCGTTACATGGAAGGTGAA---------------CACAAACAGCTG---------------------GCAGCCACTGTTATGCAAAAG------GCATATCATGCCAAGGTTGTG------------------AAGGTAGCCAGGCCCTCCCGA------GATGGAGGGTGCATCATGGACGTC---ATC---------------------ACAAGACGGGACCAACGAGGATCAGGCCAAGTGGTCACATAC---GCCCTCAATACC---------------CTCACCAACATAAAGGTGCAGCTA---------ATTCGCATGATGGAAGGAGAGGGGGTTATCGAGGCTACA---------------------GACTCACACAACCCCAGGCTGCTACGAGTGGAGAGGTGGCTGCGTGACCACGGAGAA---------GAA------------------------------------CGCCTTGGAAGAATGCTGATCAGTGGAGATGATTGT------GTGGTGAGACCCATAGATGAC---AGGTTTAGCAAG---GCCCTCTACTTCTTGAATGATATGGCCAAGACTAGAAAGGACATCGGCGAATGGGAGCATTCAGCTGGCTTCTCAAGCTGGGAGGAGGTTCCCTTCTGCTCGCACCATTTCCATGAGTTGGTG---ATGAAGGACGGACGCACCCTGGTCGTGCCATGCCGAGATCAGGACGAACTGGTGGGGAGGGCA------------------CGCGTCTCACCGGGGTGTGGTTGGAGTGTCCGCGAGACA---GCTTGTTTGTCCAAGGCTTACGGCCAAATG------TGG------CTGCTGAGCTACTTC------------------CACAGGAGGGACCTGAGG------------ACACTGGGG------TTTGCCATTTGCTCGGCAGTC---CCTAAGGAC------TGGGTTCCT---------------ACT---------------------GGTCGGACAACATGGAGCGTTCACGCCAGTGGA---GCCTGGATGACTACAGAGAACATG------------CTAGATGTGTGGAAT---CGAGTGTGGATCCTGGACAACCCCTTCATG------GAGAACAAAGAAAAGGTT---GGTGAATGGAGAGACATT------CCATACCTTCCCAAGTCACAAGACATGATGTGCTCGTCACTGGTTGGAAGACGGGAAAGA------------------GCAGAGTGGGCAAAGAACATCTGGGGA---------------GCAGTGGAGAAAGTGAGGAAAATGCTG---------------GGCCCTGAGAGGTATAGT---GACTAC---------------CTTTCCTGCATGGAC---CGGCATGAA------CTGCACTGGGAGCTC---------AAAGTGGAGAGCTCAATAATC"/>
                        <sequence id="seq_NC_005064" taxon="NC_005064" totalcount="4" value="NNNNNNNNNNNNNNNNNNNNNNNNNNNNNNNNNNNNNNNNNNNNNNNNNNNNNNNNNNNNNNNNNNNNNNNNNNNNNNNNNNNNNNNNNNNNNNNNNNNNNNNNNNNNNNNNNNNNNNNNNNNNNNNNNNNNNNNNNNNNNNNNNNNNNNNNNNNNNNNNNNNNNNNNNNNNNNNNNNNNNNNNNNNNNNNNNNNNNNNNNNNNNNNNNNNNNNNNNNNNNNNNNNNNNNNNNNNNNNNNNNNNNNNNNNNNNNNNNNNNNNNNNNNNNNNNNNNNNNNNNNNNNNNNNNNNNNNNNNNNNNNNNNNNNNNNNNNNNNNNNNNNNNNNNNNNNNNNNNNNNNNNNNNNNNNNNNNNNNNNNNNNNNNNNNNNNNNNNNNNNNNNNNNNNNNNNNNNNNNNNNNNNNNNNNNNNNNNNNNNNNNNNNNNNNNNNNNNNNNNNNNNNNNNNNNNNNNNNNNNNNNNNNNNNNNNNNNNNNNNNNNNNNNNNNNNNNNNNNNNNNNNATG------------------AATAGAGGAAGCTTGAAGAAGGGGCCTCCGGGCCCAACATCCAACCGTCCGTCGGTT------GGACCGCCCGACTCGGCGGGAAAA------CGAGTCAAACAAGTGGCCCCACCACCAACTAGGGGTCACATGGAGAGAGGACTCTCTCTCTTAACCAAGAACGACAATGTGTCGCGACAGGCAAAACGGCAACGAAACCCTCGGCAACAGCTTTCTGGAATCTTTGGC---------------------------------------------------------------------GGTGGTGTTGGCGCCTGGCTGCGTGTGCTACACATGGACATCGGAACGGCAATCTTATGGCTTGCCCTGGCAACGGCATCTCTCGGACAGCGTATGTTT---------------------------------AAGCAACTGAACTCTCTTCGTAAGCGCGTGAAGCGCCTC---------------------GAAAAACAACGTAGTGGACCGAACCTTGTCATG------------ATCATTGGGCTC------------------------------------------------TTGGCTCTTGGCTTATGCTAT------------GGT--GAGATGCTT------------CGCTATCTATCGGACGGAAAAGGAGCTCTCAGGCTGGAACGCGAGGATGGAAGCATT------------------------GTGGACGTGGCTTTTTATAAGCTACCGAGCGATGCC------------TGCCCTGGTGGAACGGTTATTGAAAAGCATTGTCCATTGGTAATCAGG------ATGAGTGATCTGGAAAATATCGATTGT------GGATCAAGCGTTGAAGGGTTTCATCTACGGTATCACCGTTGTGTGCCC---------------------------CAAGTGCGACGTCGACGA---------GCT---------CCCCAACCACAAGTCTCAAACCAAGTTGGC------------------------------------TTGTTGGAGGAAGTGGAGATGATTGGCTTCAGGTTCTTTCGTGAAAAT---GTTCCCGTCATCGTGGTGTGCTTGCTAGTCGCAGCTGTTGCAATGCGTTGGCCGATGTGGAGCGTAGTGTTGATCAGCGTCCTCACATGGAACGTGGTCAAGGCGNNNNNNNNNNNNNNNNNNNNNNNNNNNNNNNNNNNNNNNNNNNNNNNNNNNNNNNNNNNNNNNNNNNNNNNNNNNNNNNNNNNNNNNNNNNNNNNNNNNNNNNNNNNNNNNNNNNNNNNNNNNNNNNNNNNNNNNNNNNNNNNNNNNNNNNNNNNNNNNNNNNNNNNNNNNNNNNNNNNNNNNNNNNNNNNNNNNNNNNNNNNNNNNNNNNNNNNNNNNNNNNNNNNNNNNNNNNNNNNNNNNNNNNNNNNNNNNNNNNNNNNNNNNNNNNNNNNNNNNNNNNNNNNNNNNNNNNNNNNNNNNNNNNNNNNNNNNNNNNNNNNNNNNNNNNNNNNNNNNNNNNNNNNNNNNNNNNNNNNNNNNNNNNNNNNNNNNNNNNNNNNNNNNNNNNNNNNNNNNNNNNNNNNNNNNNNNNNNNNNNNNNNNNNNNNNNNNNNNNNNNNNNNNNNNNNNNNNNNNNNNNNNNNNNNNNNNNNNNNNNNNNNNNNNNNNNNNNNNNNNNNNNNNNNNNNNNNNNNNNNNNNNNNNNNNNNNNNNNNNNNNNNNNNNNNNNNNNNNNNNNNNNNNNNNNNNNNNNNNNNNNNNNNNNNNNNNNNNNNNNNNNNNNNNNNNNNNNNNNNNNNNNNNNNNNNNNNNNNNNNNNNNNNNNNNNNNNNNNNNNNNNNNNNNNNNNNNNNNNNNTCTTCC---------------------------ATTGAGCCGTTGTATACC---------------ATCTCGGCAACTGGAACCTCGCTGACTCATGCTCGTTTGCTCTCGAATGAAATATACTCAATC------------------TCAACTGAGCGTGGGTTG---------------ATTCACTTGGACATC---------------------CACAATGTAACGGTGCGTGGAGAAAGACCATTCAAAACCCTTCTCACAAAG---------------------TGTGATGTT---GTGGAGAGTTTCTCAGAGGACACTTGC---CCT------------------------GGCGGATCACATTTGGACATGGCCCGGATCAGGCGA---------CACAATCGTACATGCAAAGTCGAC---------TCATTCAATCGC------GGTTGG------------------GGAACTGGC---TGTTTTGAGTGG---------GGACTTGGA------CAAGTCGCTACTTGT------GTTGAAGTGAGTTGT---GCAAGCCAC------------ACAAATGTCTCTGTGCTCGTTGATTCCATCATCCAAGCA---AAGGTGAGTATGGAAATTCATGGCCATCAGGAC------------ACC------------------------------------CAGTCCATCGTGAGGGATGTCCCGACCCAATTCCAATTTGGCGACGTT------------------------------GGCACCATCACG------CTC---ACGTGT------------GGTGTCACAACAGACCGCATAGCTGGACACTACTATCAC---------------ATTCGTGAGGGAGTC------------------AAAGCTGGATTGGTACTTCGTGAG---------------GCCGTGGAT---------TCTTGGCCTGGC---------------ATG------------------------------------------ATCAAA---ATGGGTGGGTTCACTTCCGGCATGGACAAAATTGTCAGATGGGGAATTACAACTGCTAATGAAATAAAGATCGATGGTCTCATCAACCCTCAA---------ATTGATTGGCAAACTTCGGTGCTT---------------AGG------------------------GACATACGATCCATT------------------------TCTTTCACGTGCGAAATGATC---TTTGACAACATCTCG---------TTCAGCAGTCTTCCC------CTG---------------------------TGTGCG---------GCAAATGCCAGTGGCACTTTC---ATCCAAAATGGATATGGCCAGGATGGTGTTGTTGCCGTGAGTCTAGAG---------GAAGTTATGGAACAAGCGTGTAGCTTCCCT---CTCAAGTGCAAAGGGTGCACA------------------------------------CTGACATGTCCTAGTCTTGTCATTGCTGAAAAGAGCCAAGTTGGCCGGGCGCATGTTATCTGTGGAAAT---------------------GGAACAAGCCATGTCGAGTTTGGTACAACAGTGGTGCCA---------------------------------------------------------------GTG---------GAGTGTCTGGTTACACCCGTAACCCAGGCG------------TGGCGGCTATTGTCTCACGTGACTGGTCGCTACACAAAAACCGGT------------GTGACAGGACTGGGAAGCGTCTGGGAGGATCTGCTGGGA---AACTTGCGGTTCTCATGGTCTTGGTTCCCGAGT------AGCTGGCTGGTC---ATGGCTTTCATAGGTTTGGCGCTATTCCTTGTTTTCGGAAGAGTTGGATCT------------------------------------------TTTGTTGTTTTTGTGGTGATCATAGCTGTGTACGTG---------------------------CGGTCGGTTTCTGCT---------NNNNNNNNNNNNNNNNNNNNNNNNNNNNNNNNNNNNNNNNNNNNNNNNNNNNNNNNNNNNNNNNNNNNNNNNNNNNNNNNNNNNNNNNNNNNNNNNNNNNNNNNNNNNNNNNNNNNNNNNNNNNNNNNNNNNNNNNNNNNNNNNNNNNNNNNNNNNNNNNNNNNNNNNNNNNNNNNNNNNNNNNNNNNNNNNNNNNNNNNNNNNNNNNNNGAC---GTCGGATGCGGAGTGGACACAACAAGGAAGACAATCTCCTGCGGAAGTGGCGCTTTCGTTTGGAAACAACTTGGATTGGGGGCCACAAAGGATCACGCAGTGGAACTGGATGATTACGAGTTCACCGATTTGTATATCAAGGACATGTTCGATGGAACCAACAAACCTTGT---CTGATATGCGAGGACTCATTGCAATGTGCCGCTCTCCGTTCAGCAGCTTACTCGGCTGCATTCCGTATGAGCCCGGCCCTA------GTCAGTGTGAACGACACCCTATCCCGCACTCGACAGTTTATTGAAACCAGGAAGCGAACTATGACTGTCACATTGAATTTGGTTGAATATAAAATT------------GGATCGTATGTCACTCATGGACGGCTTGAGGGGGATATGGGATTGTTGCCAACTCTCTTTGGGTCATTT---CCT---------GAGAAACCCTCTGACAAGGTTATCCGGATTGTGGCGTCAAGACCTGATATCCGGCGTCTCTGTGGAAAAGCGGTTTCTTTCCAGTTTCAGTACACAGGGTTTCGACGGGCTTTGTATGGATCCAATGTCCAGGTGAAAGTGTCAAAGAACATAACCAATCATTGCCCCACATATCTTGCTGGTGTTGTCGTAAAAAATGGGCGGACCATTATCACTGATGGCATGTTTTGGATGGAAAGTGAAAACAGGGATGGAGTA------AAGCAAATAGTGTCTCTCGAGATGACTCAGTCACATCGATGTGTGTGGCCAGAGGAATACACCCCTGAGACACTTCAAGATCCAAGAGACATGAACATCTTC---------ATCCCCCCGGCCTGGGGAGGACCGATCTCGAAAGTCAACCACATTCCT---------GGG---TATAAGATGCAGACAGACTTTCCGTGG---AATGCCAGTGACATCACCTTGGTCGAAGGTCCTGTTCCA---GGAACTGAAGTTAAAGTCGATGCAAGATGCAATGGACGC---------ATGCGAGCGAAGGTAGTTGACCCGAAAGGAAATGGGTCCTGGTGTTGCCAGTCATGCAAT------------AGGATCGTGCATTTCAAGGTTGGTGACCAGCTC------GTGTACCCAATGGAGATACAGCTTGGAACTATGCCTGAGATACCAAAACCTAAGCCAAAAATCGTGGAGGAGCCAATAGGAGATGAATATGACCCTGAA---GTTGATGAC---------ATCCTACACAACTACGGAAAAGCT---------------------------CAT------------------------------------GCCTGTTCGGATTTTCGCTCGTCGAACTCACGGACAGGAGTT---GGG------------------------------TTCGACAGGTCCATTCTGAATCTCCTGTGTCTCGCGGTGTCTCTTCAGTTGATCGGAGCGAAAACACGGGTTTCTACACTGACGCGCCTGGTTCTCACCATC------------CTAGCCATGCTCATATTTGGAATGCCCAACATATTTTCATCTGTGGGGCTTTCTGCTTGGGTCTTGTTGGCAGCATCA------TCA---------------------------------------TCTTTGCGGCCGCGCGACGTCCTCATGAATCTGTGGATCATTCTACAAACCGGGAGCTCAGCAGTACTCCTGCTGGGG---TTCATGATCCGGAAGAGAATGTCCATCGTGCTCGGGACTCAA---------CACATGGTAGCCCTAGTGTGTGTGCATTTCCTCTTCTCAGTGGTCGATCGGCATCAG---------------AAAACACTTTATGGCTTGCTAGAACTG------TCAGCGGCAGCGATTCTAATCGGGGCCTACAACGGAATATCTCAGACACTCCCACCGGAAGTCTTGGTATTTTGCCTCGTGATGGGTTGGAAGACGTCCCTGGCCATTCTCACCGTTGTGTCTCTGATGTTCAGTTTGCACGCATGCTACAGGTTCGTCGTGAAA---------------------TTT------------------------------CAC---------------------------AGCACGAAAAACGGGTACAGGGACTATGGGGCGAGTTCGTGGTTCTGGATTGTCTCCTTCGCGAGCGCTGGGGCG------------------------------ATTTGGGCCGCGGAAAGAGCGCAGCAACCAACAATAGCAGCGACTCTAGCCTTTACCATGATAGTTCTGTTTCTGTTCATGGACCAGTCCAGCGTG---------------------------AGTATGAATCTTGAATTTCTGTCCAAAGGTGAAATCCCCGAAGGTGTTCGAATTGAAGATGATGAAGGT---------------AGA---------------GATCTCGCCGACCTGCGAGGACGTTACGGAGATGAGGGAATCGTGGTGGGCACACAGCAGACCTCCATGCATTTGCCTGAAATGGTGATTGTCGTCCTGGTCGGATGTGCGTTAACCTCTGTATCCTTCTTTCTTGGAGCCTTGTACGTAGTTGTAGCTTCCAGCACAAATCTACCACTTCATGTGGTGCGCTACATCCGCATAAGACTTTCGGAGCAGAACAGA------------TCT---------GACGATCTTCTTGGCATTGGAGTGTCCGGCGGTCCTGAGCTCTTGACCAGCTTCGGTGAG---------------CTCCCCAATGGGGTCTATCGA------------ATCACGGTGAGGAGCCTTTTT---GGAACTCGACAAAGGGGAGTGGGC------TTTGCAAAGAACGGAGTTTTTCACACACTAATGCATGTCACTAGAGGTGAACCATTGAATTGGCGT------------GGAAAAGCTGTTATCCCCCACTCTGGGAGTGCTTTACGGGATGTAGTTTCGTATGGCGGTCCATGGCAACTC------------GAGACCCCTACCGCAACCGATGACATAGTCTTGATGGCTTGTAGACCAGAT---GGAACTGTGGAGTATCGCCGATACAGA------CCTGGACTAATGTCC------ATTGATGACGAATCCGTGATGTTTGTTAGTGATGACTTTGGAAAAGGATCATCCGGCTCACCATTCTTC------ATTAATGGTGACCCCGTT---------------GGGTTCTATGGTTTCGGG---------TTTTATGTGGATGGTATCTACCGTTCGATCGTGGCCGGTGGAAAGCCCACTGAT---------------------GTCAATGAACCTATCGGTGACGATGCCACCAGGCGT------------TTCATCACATGGCATCCCGGAAAAGGCAAGACGCGCCGGGTCATTGTCGAGGAAACCAAACAGAATTACGCGGCCAACCTGCGAACCATCATCCTGACCCCAACCCGAGTCGTCATGGCTGAGGTGATTGAAGCATTGAAAAAC------------------TACGACATCAAGTGTGACAAAAATTTGTCGTACTGCACAAGAAACCTTGTCACAGTTGCCTGCCACGCG---ACCTTCACCAAA---------TTCGTCTTGAGCCATGGAGTCAAGAAGGTGCGGGTGGCTCTGATAATCATGGATGAATGTCACTTCATGGACCCCATGTCAATAGCCGCTCGAGGCATAATGGAACACCTTCATGGTTTGGGAACAAAGCTC------ATGTATCTCAGCGCGACCCCTCCGGGTCAC---ACCCCTGAC---TCTGGATCAAATTATCCGATATGTGACCAAGCCATCAATTTCCCGGCGTGGCTCAGTGCTGCGTGGGTAAACAATGTGCGCAAGACCACCGGGTCAAAG------------------------AAAACAATCATGTTTGTTCCCTCTCACAACCAGGCCAATGCATTGGCAGCTGCGATCCCCGGTGCG------------GTCCCACTGCATCGTGCAAATTTCTCTGCCAACTATGCCCAGGCCAGTAGTGAAGAGACAACCTTGGTCGTGTCGACGGATATCTCGGAGATGGGAGCCAACCTT---GGAGTCGACCTCGTCATTGAT---ACTCGGAAAGCGTTACGACCAATGGTGGACTCAGCG------------ACGAGGGTTAAGCTAGAGGAAACG---CCCATAACAACATCATCGATGGTACAGCGTAGAGGCAGAACCGGCAGA------------CGG---------------------------GAACCTGGAATGTACGTGTACCCA------------GTGGACAGTAGGACAGAG------GAGAATCCTGTCTCGTGGGTGTGTTGGCCAGAGGCACAAATG---------ATATTGGATCAACTT------------------GGA---------------------ATGACCTTTATGCTAGAGGAGGCCACTTTTAGCCAGCCCCCAGGTAGGTTT---------ACCTTAGTTGGGGAGGATCGTCTCCGTTTCTCTAAATTGATGGAC---AGAGACGACATCCCAATA---TGGTTGGCCTGGAACTGGGCTGAA------------GCTGGTGACCGACGCCACTCCGCATTATTCCAAGGAAAAAGC------ACTGGACAAATCCTCGAG------------------------------------AGTCGCTTTGGAAAGCAGGAGTATAAGCCACAGTACGTTGATGAC---------AGGTTTGAAAACCTCGAATGGGACACAAGAAAGCTGTCCATTGAATTCTAT------------CTCAACTGCCGTAGCTCG------------CAAACT---TTCTATGACCTGTTCAAGAGTATTGACTGGGCTAACATATGG---AAG------------------------------AAAACTCTCTCAGCACTCTGGGACATTCGAGATACATTCAGTGGGACATTGAAGGACCAGGTCATGGCCGAGCGGTCCCTGACCACTGGGATGGCCTTTAGCCTGGGAATACTCCTTGTCTTGGCGGTTATCGTGGTCGTGTGGATCCTG---------GGGTTTCTGGTAGCAATGCTCAAGCCCACGAAGATG------------TCTTATGAGTCGATG------------CCGTCTGGGGACCCTTTCAATGGTGGCATGGTACTCACAGCCCCTAGCGTCCTCCACTACATGGGAGTTCCTCTCGGATTCTGTGTCATCATCTTTCTTGCTATGTTCATTGTG------TATCCGGTCCTCTATAAG------------------GCTATAGGCAACCGCAGTTACATGGACAGTGACCTTGTCAAATGGGTGATCATT------GGATCATGTTTTGTCTGTGGGGTTCTCGCATGG---GAAATGCGCTTGTTT------------CCTAACATACGTGGGGATATCATGGAGATGGCTTCTGCCATGAAGGAACCACAGGAAACT---CAAAGTCAAGCATCTACTATC---------------------------TCG---------------GGGTCATTCTTCACTTCTCGCGTTAGGGGGGAGAGGGCCACGATGTTGGACTCGCTGCAGGTCTTCTTCTTCGTAACTGTGCTAATGAATGAATTCATCATCTGGGTGCAGGAGAACTGGATCGCACAGATGTACGTGATGAAACACCCCGAA------------ATGGTGAGCACTGTGGGCGGATTCAGACTTGACAGAATTCCGTTCAGAGCCGTGCTTCCATCTGGT---------------------------------------TTCGCCATAGTCACCACATCCAGCTTGTCCAGCTCACTCGTCGGTCTTGCA---------------GCGTCAAGCTTGTTCCTAACCATCGCGTAT------------TATCAGAACAAGTGGAACGCAACACCCAAAATAATCTCCGCTATGGACGCCCGTGATCAAAAACATGACCGTCCCACGGACATTACA------------------AACCGAGTCCCACTGGACAACACCAGATCCGTCATGTATGCT------------------------TTTGGGATGTTTTTT---------------AGCATGGCT------------------------TGGGTGTTCTGCACCCGGTCTCGATGGGATGCTGGCCTTTGC------ACCCTGGTTGTCATTGCATGCATGTGGCAAATTCTGCACCCACGCTCACGTGTGCATGATGTGATGGACTTTGGA------TCAATGTTGTCGGCGATTGGAATTTTTGAGTTGGATTTCCTGTTCTAT---AAG------TTC------ATCCACATCGCTGCTCGTGGG---------------------TTGGGCGGGATGCCTCCATTCAATCAGTTTCGC-----------------------------------------------------------------------------------GCTCTG---------------------------------------GAGAAATCCACAGCTGTAGGCCTT---GGT------------------------------------------------------------ATAAAATGG---------------AAAACTCTGCTTAACTCTCTGGAC------------------------------------AAGGACACCTTCGAC---------AAG------------------------TACAAGGTCCGAGGGGTCAATGAGACC---------------------------------------------------------------GAACGAGGAGACTATGTGTCT------------AGAGGTGGCTTG------------AAACTGGAT---------------------GAGGTCATTCGGAAATACAATTGGAAACCAAACGGA------------CGGGTTGTTGACCTGGGT---TGTGGTAGAGGC---------------------GGATGGAGTCAGAGAGTTGTCATGGAGGAGTCC---GTG---------------------TCGTCTGTGTATGGATACACAGTTGGAGGACAA---GAAAAAGAAGTA---------------------------CCCCAGAAG------TTCCTGACTAAGGGCTAC------AACTTGACTAAC---------------CTCAAATCTGGAGTAGAC---------GTG------TACAGGCTCCCCCCAACTCGTTGTGACACA---ATC------------ATGTGTGACATAGGCGAAAGTGATCCGAATCCTGCTAAGGAA---AAA---------------------------ACCCGAACCCTCAAG------------GTTCTCGAGTTGCTCGAG---AACTGGTTG---------AGTGTGAATCCCAGC---------------GCTGAATTTGTGTGCAAGATTCTCTCC---------------CCGTATTCGTTGGAA------------GTGCTGCGGAAGATC------GAAACTTTGCAACAG------AAGCACAAGGGTCGC---------------------CTAGTACGC------------TTAACGTATAGCCGGAACAGCACT------------GCAGAAATGTACTACGTGTCTGGCAGCAGATCCAACGCAGTAAGGGATGTG------TAC------------ATGACTCTGGCTGCCCTTGTTGCACGATTT---------------TCTCGGCACTTGGATAGTATCGTCCTG---CCC---------------CCTCCCGATTTACTCAAG------GGAACCCGAGCCGACCCAACTGCCAGCGTAGCTTCT------ATG------------------GATGTGAGTGATATGGAGGATCGTGTCAAACGAATAAAACATGAAAACCAGACCACC------------------TGGTTTGTCGATCCAGAACATCCG------TACAAAAGCTTC---AAG---------TACTTTGGATCATTTGTG------------------------------------ACTGATGATGTTAAGGTTGGTGGGCAGGCAATTAACCCGCTCGTAAGA---------------AAA------------------------------------ATCATGTGGCCT---TGGGAAGCGATAACTTCGGTTGTTGGA---------------TTC------------------CTCATGACCGACGTCTCCACATACTCG---------------------CAACAAAAAGTATTGCGGGAAAAAGTGGACACAGTGATCCCACCTCATCCACCA------------------CAAGTTCGAGAAGTTAAC------------------AAACTCATCACCCAACATCTGGTG---------AAACTCTTCCGGTCACGCAATCTCCAACCTCGCATCCTG------------TCC---------------------AAGGAGGAGTTCATC------------------GCGAACGTTCGGAATGAT------GCGGCCATAGGATCATGG---------------------AGC------AAGAATGTACCGTGGAGAGATGTCCAG---------------------------------------------------------------------------------------------------GAT------------------GCCGTTCAAGATCAAGCCTTCTGGAACCTC---GTCGGACAAGAGCGACGCCTTCAT---------CTCCAAGGGAAATGC------------------GAGATG------TGTCTTTACAAC---ACT---------------ATGGGAAAGAAGGAGAAGAAACCGAGCCTGGCT------------GGTGAG---------GCCAAGGGATCTCGAACC------ATCTGGTAC---------------------ATGTGGCTA------------------------GGAAGCCGTTTCCTCGAA------------------------------------------TTT------------------------------GAGGCTCTTGGT---TTC------------------CTTAACGCTGACCACTGG---------------GTGAGCCGGGAAAACTTCCCCGGTGGTGTTGGAGGTCTAGGAGTGAAC---------------------TACTTCGGATATTACCTAAAAGAC------------------------ATCGCTGGTCGAGGTAAATAT------------CTCTTTGCT---------GACGACATAGCTGGATGGGACACAAAAATCAGCTCTGAGGAC---------------------CTT------GAAGATGAGGAGACCTTGTTAACCGAGCTCACAGCCAATCCATAC---------CATAAAGCTCTA---------------------ATTAGAGCCACCATGAAGCTC------GCTTACCAGAACATCGTTGCC------------------ATGTTCCCACGAACCCATTCAAAGTATGGTAGTGGGACGGTCATGGATGTG---GTG---------------------GGACGGCGAGATCAACGAGGCTCTGGGCAAGTAGTGACATAT---GCCTTGAACACT---------------GTGACCAATGGCAAAGTACAAGTC---------GCTAGGGTATTGGAGAGCGAAGGATTGCTCAACGCTGAC---------------------------------------ATCAATGTGATTGACAAGTGGCTTACCAAGAACATGGAA---------AAC------------------------------------GTCCTGAGTAACATGGTTATAGCAGGGGATGATGTA---------GTCGTCTCTACTGACAACAGAGAGTTCTCATCC---TCTCTCGAGTACCTTGAGCTGACGGGAAAGACGCGGAAGAACATTCCCCAAGGTGCACCCTCCCGAATGGAGTGCAATTGGGAAAAAGTCGAATTCTGCTCCCATCATTACCATGAAATGTAC---CTAAGAGATGGGCGTAATCTAATTGTGCCGTGTCGACATGAAGATGAGATCGTTGGGCGGAGC------------------AGGCTACAGAAAGGAGGGGTTGTCAGCTTAGCCGAAAGT---GCTTGCATGGCAAAGGCATACGCCCAAATG------TGG------GCCTTGTACTTCTTT------------------CACCGACGTGATCTTCGC---------------TTAGGA------TTTGTAGCCATTACCTCTTCTGTCCCCACAAAC------TGGTTTCCC---------------ATT---------------------GGACGCACCTCTTGGTCAATTCACCAACATCAT---GAGTGGATGACAACATGCGACATG------------CTACGTGTGTGGAAT---GACGTGTGGATCCACGACAACCCATGGATG------ACCATGAAGGAGCCCATC---AATGCCTGGGAAGATATC------CCCTATCTTCATAAAAAACAAGACATTGAATGTGGCAGTCTTATTGGTTCCAAGGAAAGA------------------GCCACCTGGGCTCGCGACATGGAGAAC---------------AGCGTTCTGAGTGTCCGCAAGATCCTGGACTCCGAAACAGGAACCAATAATTCGTACAAGGATGAG------------------CTCTCGGTGATGAGT---CGTTTCCGG------AAGGGGAAT---------------------------GACGTCATT"/>
                        <sequence id="seq_NC_006551" taxon="NC_006551" totalcount="4" value="NNNNNNNNNNNNNNNNNNNNNNNNNNNNNNNNNNNNNNNNNNNNNNNNNNNNNNNNNNNNNNNNNNNNNNNNNNNNNNNNNNNNNNNNNNNNNNNNNNNNNNNNNNNNNNNNNNNNNNNNNNNNNNNNNNNNNNNNNNNNNNNNNNNNNNNNNNNNNNNNNNNNNNNNNNNNNNNNNNNNNNNNNNNNNNNNNNNNNNNNNNNNNNNNNNNNNNNNNNNNNNNNNNNNNNNNNNNNNNNNNNNNNNNNNNNNNNNNNNNNNNNNNNNNNNNNNNNNNNNNNNNNNNNNNNNNNNNNNNNNNNNNNNNNNNNNNNNNNNNNNNNNNNNNNNNNNNNNNNNNNNNNNNNNNNNNNNNNNNNNNNNNNNNNNNNNNNNNNNNNNNNNNNNNNNNNNNNNNNNNNNNNNNNNNNNNNNNNNNNNNNNNNNNNNNNNNNNNNNNNNNNNNNNNNNNNNNNNNNNNNNNNNNNNNNNNNNNNNNNNNNNNNNNNNNNNNNNNNNNNNNNNATG---------------------TCTAAGAAACCAGGAGGGCCCGGAAGAAACCGGGCCATCAATATGCTGAAACGC------GGCATACCCCGCGTATTCCCA---------CTAGTGGGAGTGAAGAGGGTAGTCATGGGCTTGTTGGATGGAAGAGGACCAGTGCGATTCGTGCTGGCCTTGATGACATTCTTC---AAGTTCACCGCGCTTGCCCCGACGAAGGCCTTGCTAGGCCGT---------------------------------------------------------------------------------------------TGGAAGCGCATCAACAAGACCACGGCAATGAAACACCTGACTAGCTTCAAAAAGGAATTAGGA---------ACA---------------------------------------------ATGATCAACGTGGTTAACAATCGGGGCACAAAAAAG---------------------------AAGAGAGGCAACAATGGACCAGGACTA---------------GTGATGATC------------------------------------------------ATAACACTCATGACGGTTGTTTCAATGGTTTCCTCT--TTAAAGCTT---------TCCAACTTCCAGGGGAAAGTCATGATGACCATCAACGCGACTGATATGGCGGATGTCATTGTT---------GTTCCCACGCAACATGGGAAAAACCAGTGCTGGATTAGAGCCATGGATGTCGGGTACATGTGTGATGAT---ACCATCACTTATGAA---TGCCCCAAACTGGATGCA------GGAAATGACCCAGAAGACATTGACTGT---TGGTGTGACAAA---CAACCCATGTATGTTCACTATGGAAGGTGCACAAGA---------------ACCAGACAC---TCGAAGCGGAGTCGGCGG---------TCG---ATCGCAGTGCAGACGCACGGGGAGAGTATGCTGGCTAACAAGAAGGATGCT---TGGCTAGACTCAACCAAGGCTTCGAGATACCTGATGAAGACTGAGAATTGGATTATCAGGAATCCT---GGGTATGCTTTTGTAGCTGTCCTCTTGGGCTGGATGCTGGGAAGCAACAATGGACAAAGGGTCGTTTTCGTCGTTCTCTTACTTCTTGTGGCGCCTGCTTATAGCNNNNNNNNNNNNNNNNNNNNNNNNNNNNNNNNNNNNNNNNNNNNNNNNNNNNNNNNNNNNNNNNNNNNNNNNNNNNNNNNNNNNNNNNNNNNNNNNNNNNNNNNNNNNNNNNNNNNNNNNNNNNNNNNNNNNNNNNNNNNNNNNNNNNNNNNNNNNNNNNNNNNNNNNNNNNNNNNNNNNNNNNNNNNNNNNNNNNNNNNNNNNNNNNNNNNNNNNNNNNNNNNNNNNNNNNNNNNNNNNNNNNNNNNNNNNNNNNNNNNNNNNNNNNNNNNNNNNNNNNNNNNNNNNNNNNNNNNNNNNNNNNNNNNNNNNNNNNNNNNNNNNNNNNNNNNNNNNNNNNNNNNNNNNNNNNNNNNNNNNNNNNNNNNNNNNNNNNNNNNNNNNNNNNNNNNNNNNNNNNNNNNNNNNNNNNNNNNNNNNNNNNNNNNNNNNNNNNNNNNNNNNNNNNNNNNNNNNNNNNNNNNNNNNNNNNNNNNNNNNNNNNNNNNNNNNNNNNNNNNNNNNNNNNNNNNNNNNNNNNNNNNNNNNNNNNNNNNNNNNNNNNNNNNNNNNNNNNNNNNNNNNNNNNNNNNNNNNNNNNNNNNNNNNNNNNNNNNNNNNNNNNNNNNNNNNNNNNNNNNNNNNNNNNNNNNNNNNNNNNNNNNNNNNNNNNNNNNNNNNNNNNNNNNNNNNNNNNNNNNNTTCAAC---------TGCCTTGGTATG------AGCAACAGAGACTTCCTT---------------GAGGGAGTCTCTGGTGCTACCTGGGTTGACGTGGTTTTG------GAAGGTGACAGCTGCATA---------------ACCATCATGGCCAAGGACAAG---------------CCGACCATTGACATT------------AAGATGATG---GAAACTGAAGCCACGAACCTGGCTGAAGTGAGAAGCTACTGCTATCTA------------------------GCCACTGTCTCAGATGTTTCAACTGTCTCCAACTGT---CCA------------------------ACAACTGGGGAGGCCCACAATCCTAAGAGAGCTGAG---------GACACGTACGTGTGCAAAAGTGGT---------GTCACTGACAGG------GGCTGG------------------GGCAATGGC---TGTGGACTATTT---------GGCAAAGGA------AGTATAGACACGTGT------GCCAACTTCACCTGC---TCCCTGAAA---------GCGATGGGCCGGATGATCCAACCGGAAAATGTTAAGTATGAA------GTGGGAATCTTCATACATGGTTCTACCAGCTCTGACACTCACGGCAACTATTCTTCACAACTAGGAGCA---TCACAGGCTGGGCGGTTTACCATCACTCCCAACTCCCCAGCCATCACTGTGAAGATG------------GGTGAC---------TATGGAGAAATATCA------GTT---GAGTGT------------GAACCAAGAAACGGGTTGAACACCGAGGCATACTACATC---------------ATGTCAGTGGGCACC------------------AAACACTTCCTTGTCCATAGAGAATGG------TTTAATGACTTGGCC---CTC---CCATGGACTTCA------------------CCAGCTAGCTCA------------AATTGG---AGAAATAGAGAGATA---CTACTAGAGTTCGAAGAGCCC------CATGCCACAAAG------CAATCAGTTGTGGCGCTTGGTTCCCAGGAAGGTGCTTTGCACCAGGCC---------TTGGCAGGAGCTGTTCCAGTGTCT---------------TTC---------------------TCGGGCAGTGTCAAGCTC---------ACATCTGGT------CATCTCAAGTGTCGAGTCAAG---ATGGAAAAGTTGACA---------CTAAAAGGCACCACCTAC------GGC---------------------ATGTGCACG---------GAAAAGTTTTCTTTTGCAAAA---AATCCGGCTGACACGGGTCAC---GGCACTGTGGTCCTTGAACTGCAG------TACACGGGATCTGACGGACCTTGCAAAATCCCA------ATTTCCATTGTGGCATCACTTTCCGATCTCACCCCCATTGGTAGA---------ATGGTTACAGCAAACCCTTATGTGGCTTCATCCGAAGCCAACGCGAAAGTGTTGGTTGAGATGGAACCACCATTT---------------GGAGATTCATACATTGTGGTTGGAAGAGGGGATAAGCAG---------ATAAACCAT------CACTGGCACAAAGCAGGAAGTTCC---------------ATT---------GGAAAAGCGTTCATCACCACTATCAAAGGG---GCACAGCGTCTAGCTGCCCTAGGCGACACAGCGTGGGACTTTGGGTCGGTCGGA------GGGATTTTCAATTCTGTAGGAAAGGCGGTACATCAGGTCTTTGGA---GGAGCC------TTCAGAACTCTCTTCGGTGGCATG---TCCTGGATCACC---CAGGGTCTA------ATGGGAGCTCTGCTTCTATGGATGGGGGTGAATGCGAGAGATCGA---------------------------TCCATCGCACTGGTGATGTTAGCCACGGGAGGGGTGCTCCTCTTT------------------CTCGCCACAAACGTCCATGCA---------NNNNNNNNNNNNNNNNNNNNNNNNNNNNNNNNNNNNNNNNNNNNNNNNNNNNNNNNNNNNNNNNNNNNNNNNNNNNNNNNNNNNNNNNNNNNNNNNNNNNNNNNNNNNNNNNNNNNNNNNNNNNNNNNNNNNNNNNNNNNNNNNNNNNNNNNNNNNNNNNNNNNNNNNNNNNNNNNNNNNNNNNNNNNNNNNNNNNNNNNNNNNNNNNNNGAC---TCGGGATGTGCGATAGACGTGGGAAGGAGAGAGTTGCGCTGTGGACAAGGGATTTTTATCCACAATGATGTTGAAGCGTGG---GTCGACCGGTACAAATTTATGCCTGAAACACCAAAACAGCTGGCAAAGGTCATCGAGCAAGCCCACGCG------AAAGGAATATGTGGATTGAGGTCCGTCTCACGTCTGGAACACGTGATGTGGGAGAACATCAGAGATGAACTCAACACCCTCCTCAGAGAGAATGCA------GTAGATCTAAGTGTCGTGGTTGAGAAGCCAAAAGGAATGTACAAATCAGCACCACAGAGATTGGCACTCACATCTGAAGAGTTTGAGATTGGG---------------------------TGGAAGGCTTGG---------GGAAAGAGCTTGGTGTTCGCA------------------------------CCAGAACTGGCCAACCACACTTTTGTGGTTGACGGGCCCGAGACCAAAGAATGTCCCGATGCAAAAAGAGCTTGGAACAGC---CTTGAGATTGAAGACTTTGGATTTGGCATCATGTCCACCAGGGTTTGGCTGAAAGTCAGAGAACACAACACTACTGACTGCGACAGCTCAATAATTGGGACGGCTGTTAAAGGAGACATAGCTGTGCACAGTGACCTCTCCTACTGGATTGAAAGCCACAAGAACACGACA---------TGGAGGCTCGAGAGGGCTGTCTTTGGAGAGATCAAATCATGCACGTGGCCTGAGACACACACTCTTTGG---AGTGATGGCGTTGTTGAAAGTGATCTGGTT---------GTGCCAGTCACCCTCGCTGGACCAAAAAGCAATCACAACCGGCGTGAA---------GGT---TACAAAGTCCAGAGCCAGGGGCCGTGG---GACGAAGAAGACATCGTTCTCGACTTTGACTATTGCCCA---GGTACCACCGTCACAATCACTGAAGCATGTGGGAAGAGAGGACCCTCCATAAGAACTACTACTAGCAGTGGTAGACTGGTCACAGACTGGTGCTGCCGGAGCTGCACC---------CTTCCCCCTTTGAGATACAGGACAAAAAATGGATGT------TGGTATGGAATGGAGATAAGA------------CCCATG---------------------------------AAA------------------CATGAT---GAGACGACG---------CTGGTAAAATCCAGCGTCAGTGCC---------------------------------------------------------------------CATCGGAGT------------GACATGATTGATCCTTTT---CAG------------------------------TTGGGCCTT---CTGGTGATGTTTCTGGCCACCCAGGAGGTCCTGAGG------AAGAGGTGGACGGCCAGATTGACTGTTCCGGCTATTGTGGGAGCTCTA---------------CTCGTGCTGATTCTTGGGGGAATCACTTACACTGACCTGCTTAGGTATGTT------CTTCTGGTTGGGGCGGCCTTCGCCGAA---------------------------------------GCCAACAGCGGGGGTGACGTCGTTCATCTAGCTCTCATA---GCCGCCTTCAAAATTCAACCAGGCTTTCTCGCAATGACATTT---CTTAGGGGAAAGTGGACGAAC------------CAA---------GAGAACATCCTGCTGGCTCTGGGGGCAGCATTCTTTCAGATGGCGGCCACCGATTTG------------AACTTTTCTCTCCCAGGAATTCTCAATGCCACT---GCCACAGCTTGGATGCTCCTGAGGGCTGCCACCCAGCCA------TCCACTTCAGCCATCGTCATGCCTTTGCTTTGCCTGCTGGCT---CCTGGCATGAGACTGCTCTACCTGGACACGTATAGAATCACTCTCATCATCATCGGCATCTGCAGCCTGATAGGGGAGCGCCGTAGGGCGGCC---GCA------------AAGAAGAAAGGG------GCG---------------------GTACTGCTAGGGTTAGCACTAACATCAACAGGGCAGTTCTCTGCATCAGTTATGGCGGCTGGGCTCATGGCATGCAATCCCAAC---AAA---------------AAGCGGGGATGG---------CCGGCCACAGAAGTTTTGACAGCAGTTGGATTGATGTTTGCCATCGTGGGTGGTCTAGCTGAGTTGGATGTTGATTCCATGTCCATTCCTTTTGTG------TTAGCCGGGCTGATGGCAGTTTCTTACACCATTTCAGGCAAATCGACAGACCTGTGGCTTGAGAGAGCAGCTGAC------ATA------ACA---------TGGGAAACTGATGCAGCCATAACTGGAACC------AGCCAACGCCTAGAT---GTAAAATTGGATGATGATGGTGACTTCCACCTTATTAACGACCCTGGAGTGCCGTGG---AAGATATGGGTCATCCGTATGACGGCATTGGGATTCGCAGCCTGGACACCATGGGCAATAATACCTGCTGGAATAGGTTATTGGCTCACT---------GTCAAGTACGCAAAAAGA------------GGA------------GGCGTCTTTTGG---GACACCCCGGCTCCAAGGACCTACCCCAAGGGTGACACT---------------------TCACCAGGAGTATACCGT------------ATCATGAGCCGTTACATTTTG---GGGACCTACCAGGCTGGAGTGGGC------GTCATGTATGAAGGAGTTCTTCACACCCTGTGGCACACCACAAGAGGGGCAGCTATCAGAAGTGGT------------GAAGGAAGGCTCACTCCCTACTGGGGTAGTGTGAAAGAAGACAGGATCACCTATGGTGGGCCATGGAAGTTT---------GACAGGAAGTGGAATGGTCTCGATGATGTTCAGCTCATCATAGTGGCTCCCGGA---AAGGCAGCCATAAACATCCAAACCAAA------CCAGGCATCTTCAAA------ACGCCACAGGGGGAAATAGGAGCAGTCAGCCTGGACTATCCTGAAGGGACCTCAGGCTCCCCAATACTGGAC---AAGAATGGTGACATCGTG---------------GGCTTGTACGGGAATGGA------GTCATCTTGGGCAACGGCTCGTATGTCAGTGCCATCGTGCAAGGCGAAAGAGAAGAAGAACCC---------------GTTCCTGAAGCGTACAACGCAGACATGTTAAGAAAGAAGCAGCTGACAGTGCTGGACCTGCATCCAGGAGCGGGAAAGACCAGGAGGATACTCCCCCAGATCATCAAAGATGCCATCCAGCGCCGCCTTCGTACAGCTGTGCTGGCTCCAACCCGTGTGGTGGCTGCAGAAATGGCTGAGGCCCTCAAGGGCCTT------CCGGTCCGATACCTGACCCCAGCGGTCAACAGAGAGCATAGTGGC---ACAGAGATAGTGGATGTTATGTGTCATGCC---ACTCTAACCCAC---------AGACTCATGTCACCTCTAAGAGCT---CCAAACTACAACCTCTTTGTGATGGATGAGGCTCACTTCACTGACCCGGCGAGCATAGCAGCACGAGGCTACATTGCTACAAAAGTTGAGTTGGGTGAAGCGGCAGCA---ATATTCATGACTGCGACTCCCCCTGGCACT---CACGATCCGTTCCCAGACACCAATGCACCAGTTACAGACATACAAGCTGAGGTGCCT---------GACAGAGCCTGGAGTAGTGGGTTTGAGTGGATAACAGAATACACC---------------------GGGAAAACAGTCTGGTTCGTCGCTAGTGTGAAGATGGGAAATGAGATTGCACAGTGTCTTCAGAGAGCGGGAAAGAAGGTCATCCAACTCAACCGCAAGTCCTATGACACGGAGTATCCCAAATGCAAGAATGGAGACTGGGATTTTGTGATAACAACAGACATCTCAGAGATGGGCGCGAACTTT---GGGGCCAGCAGAGTCATTGAC---TGTCGGAAAAGCGTGAAACCCACCATCTTGGAGGAAGGC------GAAGGGAGAGTGATCTTGAGCAACCCCTCACCAATCACTAGTGCTAGTGCTGCCCAGAGGAGAGGGAGAGTAGGTAGAAATCCT------AGT------------------------CAGATAGGTGATGAGTACCACTATGGA------------GGAGGCACAAGCGAAGAT------GACACGATCGCAGCT------CATTGGACTGAAGCAAAGATC---------ATGTTAGATAATATC---------CACCTCCCAAATGGG---------CTTGTTGCACAAATGTATGGGCCAGAAAGAGACAAAGCCTTCACCATGGACGGGGAGTAC---------CGACTGAGAGGAGAGGAGAGAAAGACCTTCCTGGAGTTGCTGAGG---ACTGCAGACCTGCCAGTG---TGGCTTGCCTACAAAGTGGCTTCA---AATGGTATACAGTACACCGACAGGAAGTGGTGT---TTTGATGGACCAAGG------TCAAACATCATTCTGGAAGAC------AACAATGAAGTCGAAATTGTC---ACCCGCACAGGTGAACGCAAGATGCTGAAGCCACGCTGGTTGGATGCC---------AGGGTCTACGCTGACCATCAGTCGCTCAAGTGGTTC------AAGGACTTTGCG---------GCTGGTAAGCGATCAGCA------------GTGGGA---TTCCTTGAAGTCCTGGGGAGA------ATGCCTGAGCACTTCGCAGGC---------------------AAGACCAGAGAGGCTTTTGATACCATGTATCTGGTGGCGACAGCT------GAGAAGGGAGGAAAA---------GCCCACCGCATGGCCCTTGAAGAGTTGCCGGACGCTCTTGAAACCATAACACTCATTGTG------GCTTTGGCCGTGATGACAGCA------GGAGTTTTCTTGCTCCTCGTTCAGAGGAGAGGCATA------------GGTAAGCTGGGGCTT------------GGCGGTATGGTGCTAGGCCTAGCCACTTTCTTCTTGTGGATGGCTGACGTCTCAGGC------ACCAAGATCGCA------------GGAACCTTATTGCTGGCTCTGCTCATG------ATGATAGTGTTGATTCCTGAACCT------------GAGAAGCAACGA---TCCCAGACGGACAACCAGCTAGCTGTGTTTCTGATCTGT------GTCTTGCTGGTGGTGGGAGTGGTGGCTGCCAAT---GAATACGGAATGTTA------------GAGAGAACAAAAAGTGACCTT---GGGAAAATATTCTCCAGCACACGTCAACCACAAAGT---GCTCTGCCGCTACCCTCCATGAACGCTTTGGCATTGGAT---------TTG---------CGACCAGCAACAGCGTGG------GCCTTATACGGAGGGAGCACAGTGGTTCTC------------ACGCCCTTGATCAAACATCTTGTAACATCAGAA------------------TACATCACAACATCTCTGGCTTCAATAAGCGCTCAGGCTGGGTCT---------TTGTTCAACCTACCCCGCGGACTCCCCTTCACGGAGCTGGACTTTACAGTGGTCTTGGTCTTTTTGGGA---------------------------------TGTTGGGGCCAAGTGTCGTTAACAACTCTGATCACTGCGGCAGCTCTGGCTACC---------------CTCCACTATGGCTACATGCTGCCTGGATGG---------CAGGCTGAAGCTTTGAGGGCGGCTCAACGGAGAACAGCGGCCGGAATCATG------------AAAAATGCTGTGGTAGATGGTTTGGTG---------------GCTACGGATGTTCCTGAACTGGAGAGAACCACCCCCCTCATGCAA------------------AAGAAGGTAGGCCAGATTTTACTG---------ATTGGAGTCAGCGCG------------------GCGGCATTGTTAGTCAACCCGTGTGTTACAACTGTTCGGGAAGCC------GGCATCCTCATATCAGCGGCACTCCTGACTCTCTGGGAC------AACGGAGCCATTGCAGTATGGAATTCCACC------ACCGCGACCGGACTTTGTCACGTCATCCGTGGCAATTGG------------TTG---GCTGGA------GCCTCTATAGCTTGGACTCTG---------------------ATAAAGAATGCTGACAAACCGGCCTGCAAACGA-----------------------------------------------------------------------------------GGA---------------------------------------------AGACCAGGAGGAAGGACACTG---GGT------------------------------------------------------------GAGCAATGG---------------AAGGAGAAGCTAAACGGGCTCAGC------------------------------------AAGGAGGATTTCCTG---------AAG------------------------TACAGGAAAGAGGCCATCACTGAAGTC---------------GACCGGTCCGCAGCCCGAAAA------GCTAGGAGGGACGGGAACAAAACTGGAGGACACCCAGTGTCC------------AGAGGCTCCGCA------------AAGCTGAGA------------------TGGATGGTAGAACGCCAATTTGTCAAA---CCAATTGGC------------AAGGTGGTTGACCTAGGT---TGTGGGCGAGGA---------------------GGATGGAGTTAC---TATGCAGCCACGCTCAAA---GGC------------------GTCCAAGAAGTCAGAGGCTATACGAAAGGAGGACCT---GGACATGAGGAA---------------------------CCGATGCTT------ATGCAAAGCTATGGCTGG------AACCTTGTCACT------ATG---------AAGAGCGGAGTGGAC---------GTG------TATTATAAACCATCTGAGCCGTGCGACACG---CTT------------TTCTGTGACATTGGAGAATCATCTTCTAGTGCTGAGGTGGAA---GAA---------------------------CAACGCACCCTGAGG------------ATTTTGGAAATGGTTTCT---GATTGGCTG---------------CAGAGAGGA------------CCAAGAGAGTTCTGCATCAAGGTTCTCTGC---------------CCATACATGCCACGT------------GTCATGGAGCGCTTG------GAAGTTCTACAACGG------AGGTATGGAGGAGGA---------------------TTGGTTCGA------------GTCCCTCTTTCCAGAAATTCCAAC------------CATGAGATGTACTGGGTCAGTGGAGCTGCTGGCAACATTGTCCACGCAGTG------------------AACATGACGAGTCAAGTGCTCATAGGGCGAATG---------GAGAAGAGAACATGGCATGGACCAAAATACGAG---GAG---------------GATGTTAACCTTGGAAGT------GGAACAAGAGCCGTTGGGAAGCCCCAGCCACATACC------AAC---------------------CAGGAGAAGATTAAAGCCAGGATTCAAAGATTGAAAGAGGAGTATGCAGCCACA------------------TGGCACCATGACAAGGACCACCCA------TATCGGACCTGG---ACC---------TACCACGGAAGTTATGAA------------------------------------GTGAAACCGACCGGTTCAGCAAGCTCCTTGGTCAACGGAGTTGTCCGC---------------CTA---------------------------------------ATGAGCAAGCCCTGGGATGCAATTCTCAACGTGACCACC---------------ATG------------------GCGATGACTGACACCACT------CCGTTTGGG---------------CAGCAGAGGGTTTTCAAAGAAAAGGTTGACACCAAGGCCCCGGAACCCCCTTCT------------------GGAGTTAGAGAGGTGATG------------------GATGAGACCACCAATTGGCTGTGG------------GCTTTTCTCGCACGAGAAAAGAAGCCAAGGTTGTGC------------ACC---------------------AGGGAAGAGTTTAAG------------------AGGAAGGTCAACAGCAAC------GCTGCTTTGGGAGCCATG------------------------TTTGAAGAGCAGAACCAATGGAGCAGTGCCAGG---------------------------------------------------------------------------------------------------GAG------------------GCTGTAGAGGACCCTCGGTTCTGGGAAATG---GTGGACGAAGAAAGGGAGAACCAT---------CTGAAAGGAGAGTGC------------------CACACA------TGCATTTACAAC------------------ATGATGGGGAAGCGTGAGAAGAAGCTCGGAGAGTTT------------GGTAAA---------GCGAAAGGTAGTCGAGCC------ATATGGTTC---------------------ATGTGGCTA------------------------GGCGCCAGATTCCTGGAG------------------------------------------TTT------------------------------GAAGCTCTGGGC---TTT------------------CTGAATGAGGACCATTGG---------------TTAGGAAGAAAGAATTCTGGAGGAGGTGTTGAAGGACTTGGTGTCCAA---------------------AAACTTGGTTACATTCTGCGTGAG------------------------ATGAGCCACCATTCAGGTGGA---------AAAATGTACGCG---------GATGACACAGCCGGCTGGGACACCCGGATAACCAGAGCCGAT---------------------CTT------GACAACGAGGCCAAAGTTTTGGAGCTGATGGAAGGTGAG---------------CACAGACAACTA---------------------GCCAGAGCAATCATTGAGCTG------ACCTACAAACACAAGGTGGTG------------------AAAGTTATGCGACCTGGCACA------GATGGGAAGACCGTCATGGATGTG---ATT---------------------TCCCGAGAAGATCAGAGAGGAAGTGGACAGGTTGTGACCTAT---GCTCTCAACACA---------------TTCACCAACATTGCCGTCCAGCTT---------ATTAGACTGATGGAAGCTGAAGGAGTGATTGGGCAGGAA------------CATCTGGAAAGTCTTCCCCGGAAAACCAAATACGCTGTGAGAACCTGGCTCTTTGAGAACGGAGAA---------GAA------------------------------------AGGGTGACCCGCATGGCTGTGAGTGGAGATGATTGT------GTTGTCAAGCCCCTGGATGAT---CGGTTTGCCAAT---GCCCTGCACTTTCTCAATTCGATGTCCAAGGTCAGAAAAGACGTGCCAGAGTGGAAACCCTCCTCGGGATGGCACGATTGGCAGCAAGTGCCTTTCTGCTCAAACCACTTTCAGGAATTGATC---ATGAAGGACGGAAGGACTTTGGTGGTTCCCTGCCGGGGTCAGGATGAACTCATTGGGAGGGCG------------------CGAGTCTCCCCCGGCTCTGGATGGAATGTTAGGGACACC---GCATGCTTGGCCAAGGCCTACGCTCAGATG------TGG------CTCCTGCTGTACTTC------------------CACAGAAGAGATCTGAGG------------CTGATGGCA------AACGCCATCTGTTCAGCAGTC---CCCAGCAAT------TGGGTTCCC---------------ACT---------------------GGCAGGACTTCATGGTCAGTGCATGCCACAGGT---GAATGGATGACAACTGATGACATG------------TTGGAAGTGTGGAAC---AAAGTGTGGATCCAAGACAACGAATGGATG------CTGGACAAGACCCCAGTT---CAAAGCTGGACAGACATC------CCTTACACCGGGAAGCGGGAAGACATATGGTGTGGAAGCCTGATAGGCACGCGAACACGG------------------GCAACGTGGGCTGAAAACATCTACGCA---------------GCCATTAACCAGGTGAGAGCCATTATT---------------GGCCAGGAAAAATACAGG---GATTAC---------------ATGCTTTCACTTAGA---AGATATGAA------GAAGTTAATGTCCAG---------------GAGGACAGGGTTTTG"/>
                        <sequence id="seq_NC_006947" taxon="NC_006947" totalcount="4" value="NNNNNNNNNNNNNNNNNNNNNNNNNNNNNNNNNNNNNNNNNNNNNNNNNNNNNNNNNNNNNNNNNNNNNNNNNNNNNNNNNNNNNNNNNNNNNNNNNNNNNNNNNNNNNNNNNNNNNNNNNNNNNNNNNNNNNNNNNNNNNNNNNNNNNNNNNNNNNNNNNNNNNNNNNNNNNNNNNNNNNNNNNNNNNNNNNNNNNNNNNNNNNNNNNNNNNNNNNNNNNNNNNNNNNNNNNNNNNNNNNNNNNNNNNNNNNNNNNNNNNNNNNNNNNNNNNNNNNNNNNNNNNNNNNNNNNNNNNNNNNNNNNNNNNNNNNNNNNNNNNNNNNNNNNNNNNNNNNNNNNNNNNNNNNNNNNNNNNNNNNNNNNNNNNNNNNNNNNNNNNNNNNNNNNNNNNNNNNNNNNNNNNNNNNNNNNNNNNNNNNNNNNNNNNNNNNNNNNNNNNNNNNNNNNNNNNNNNNNNNNNNNNNNNNNNNNNNNNNNNNNNNNNNNNNNNNNNNNNNNNNNNATG---------------GCAGGAAAAGCCATCCTGAAAGGTAAGGGGGGCAACCCCCCTCGGCAAAAGCCGAAAGTG------GTTGCAAAGAAA------------------------------------TCGCGGCAGCGACCGACTGCTTTGCCAAGAGCATTGGTGCTGTCTCGTATGCTGGAGATCGTATGG---CAGGTCATTACAATGGCCCCAAGGTCTCCGGCTTTGAAGACTTTC------------------------------------------------------------------------------------------TGGAGGATTGTGCCATTACAACAGGCACAGGCAGCTTTGAAGCGCATCCGGAAAGTGGTGGGT---------TCG---------------------------------------------CTGTTGCAGAATCTTCAAAAAAGAGGAAAA---CGC------------------------------AGATCGGCTGTGGATTGGACAGGA---------------GCGGTCACG------------------------------------------------ATGGTGATTGTCCTCCCT--------------------TTGTGTTTGGCA------TTGACCATGCGCAGTGGGGATGGTGGAGGCACCATATTACGCACTGAAGGAAAGGACGCAGCG---------ACCCAGGTCCGTGTGGGAAATGGATCATGTGTGATCCTAGCCACGGACATGGGGGCATGGTGTGACGAT---TCCATTGCGTATGAG---TGTATCACCATCGAGCCC------AATGAAGAACCTGTGGACGTGGACTGC---TTTTGTCGAGGTGTTGACAATGTGTGGATCGAGTATGGCCGCTGTGACAGG------------------AAGAGT---GGAGGACGGTCGCGAAGA---------TCT---GTGAACATACCTGTGCACGTGAGCAAGGATCTCACTGGAAGGGGTCACACT---TGGTTGCAGGGCAGCAATGTCAAGGAGCATCTGACGAGAGTCGAGAGCTGGGTGTGGAAGAACAAG---GTCCTAGTGCTGGCCGTTTCTGCGTTGGTTTGGGTGACGATTGAAAGCGTCCCCATGCGCATTGTGCTGATCATTGGTGGCATGCTTTTGGCCCCGGCGTACGCGNNNNNNNNNNNNNNNNNNNNNNNNNNNNNNNNNNNNNNNNNNNNNNNNNNNNNNNNNNNNNNNNNNNNNNNNNNNNNNNNNNNNNNNNNNNNNNNNNNNNNNNNNNNNNNNNNNNNNNNNNNNNNNNNNNNNNNNNNNNNNNNNNNNNNNNNNNNNNNNNNNNNNNNNNNNNNNNNNNNNNNNNNNNNNNNNNNNNNNNNNNNNNNNNNNNNNNNNNNNNNNNNNNNNNNNNNNNNNNNNNNNNNNNNNNNNNNNNNNNNNNNNNNNNNNNNNNNNNNNNNNNNNNNNNNNNNNNNNNNNNNNNNNNNNNNNNNNNNNNNNNNNNNNNNNNNNNNNNNNNNNNNNNNNNNNNNNNNNNNNNNNNNNNNNNNNNNNNNNNNNNNNNNNNNNNNNNNNNNNNNNNNNNNNNNNNNNNNNNNNNNNNNNNNNNNNNNNNNNNNNNNNNNNNNNNNNNNNNNNNNNNNNNNNNNNNNNNNNNNNNNNNNNNNNNNNNNNNNNNNNNNNNNNNNNNNNNNNNNNNNNNNNNNNNNNNNNNNNNNNNNNNNNNNNNNNNNNNNNNNNNNNNNNNNNNNNNNNNNNNNNNNNNNNNNNNNNNNNNNNNNNNNNNNNNNNNNNNNNNNNNNNNNNNNNNNNNNNNNNNNNNNNNNNNNNNNNNNNNNNNNNNNNNNNNNNNNNNNNNNNTCAAGA---------TGCGTGCACTTG------GAAAACCGTGACTTTGTG---------------ACGGGAACCCAAGGGACCACTGCGGTGACGTTAGTGTTG------GAGCTGGGCGGGTGTGTG---------------ACACTCAGTGCTGAAGGGAAA---------------CCCTCCATTGACTTG------------TGGTTGAAA---AGTATCCATCAAGACTCCCTAGCTATCACCAGAGAGTACTGCCTGCAT---------------------GCCAAATTG---ACGGATACCAAAGTGGCGGCGAGGTGC---CCA------------------------ACGACTGGGCCAGCAACCCTCCCTGAAGAGCACCAG---------AAGAACATGGTGTGCAAAAGAGAT---------CAGAGTGATAGG------GGATGG------------------GGGAACCAC---TGCGGGCTGTTC---------GGAAAAGGT------AGCATTGTTGGATGT------ACGAAGTTTGATTGC---GAGGTCAAC---AAGAAAGCCACTGGGAGAGTGTTTGACATCACCAAGATTGTGTACACG------GTGAAGGTGGAACCACACACTGGCACATATGTGGCAGCAAATGAGACAAACAGC---------------------GACAGAAAGTCAGTTGAGTTCACCGCACAGTCGGAAAAGAAGACCATCTCCTTG------------GGGAGC---------TATGGTGAGGTTGGA------CTC---TCTTGC------------AGGGTGAATTCTGGCATTGACGTTGACCAAACCGTGGTG---------------CTGGAGTTGGAAGGCCAGGCACTCCACCCC---AAGGGGTGGGCTGTGCACAAAGACTGG------TTTGGAGACCTGGCA---CTA---CCATGGAAACAC------------------CATGAGGCGGAG------------ATCTGG---GAAGACAAGGAACGG---CTTGTGGAATTTGGACCACCA------CATGCAGTGAAG------ATGGACGTCTACAATCTGGGCGATCAGACAGGGATCTTGATGAGGTCA---------CTGGCTGGGGCGTCCGTGGTAGAC---------------GTACAG------------------GGAACCAAGGTCTTTCTG---------CAGAGTGGC------CACGTGACATGCAATGTTGGC---CTGGAGAAACTGAAG---------TTGAAAGGAATGACCTAT------TCC---------------------ATGTGTGAA------GAGGGGAAGTTCGCCTGGAAGCGG---CCTCCAACTGACAGTGGGCAT---GACACAGTGGTGATGGAGGTGACC------TACACGGGAACTGTGAAACCCTGCAGAATACAA---GTGAGAGCTGAAGCCAAGGGTGCGCCCAACGTCGATGTGGCAAAT------------CTCATAACCCCTAACCCAACCATTGAGAATGAAGGG---------GGTGGGTACATTGAGATGCAACTTCCTCCC---------------GGGGACAACACAATTTATATCGGCAATCTTCACCAA---------------------------GCATGGTTCCAGAAAGGGAGCTCC---------------ATA---------GGCAGAGTGTTTGAAAAGACACGCAAGGGG---ATCCAGAGACTGGCAGCAGTTGGAGAGCACGCATGGGACTTTGGTTCCGTGGGC------GGCTTCTTTGGGTCAATTGGAAAGGCAGTGCACATGGTCCTGGGG---GGA------CTGTTCGGTGTCTTGTTTGGAGGCATT---GGGTTTATCCCC---AAGATGCTG------ATGGGAGCTGCCTTGATTTGGCTTGGAATAAACATGAAAAACACC---------------------------ACCTTGTCTCTTAGCTTTCTGGCCACAGGTGGACTCATCCTGATG------------------ATGACACTTGGCGTTGGGGCA---------NNNNNNNNNNNNNNNNNNNNNNNNNNNNNNNNNNNNNNNNNNNNNNNNNNNNNNNNNNNNNNNNNNNNNNNNNNNNNNNNNNNNNNNNNNNNNNNNNNNNNNNNNNNNNNNNNNNNNNNNNNNNNNNNNNNNNNNNNNNNNNNNNNNNNNNNNNNNNNNNNNNNNNNNNNNNNNNNNNNNNNNNNNNNNNNNNNNNNNNNNNNNNNNNNNGAC---CAAGGATGTTCCATTGACAGTGAGAGAATGGAGCTCAGATGTGGAGCAGGACTGGCCGTTTGGAAGGAAACCGCAGAGTGG---TATGACGGCTATGCGTTCCACCCTGAGTCCCCGGGAGAGCTGGCTGCAGCGCTCGTGGAGGCAGCCAAG------AACAACGTGTGTGGAATAGTGCCCCAAAACAGGCTAGAACTGGCAATGTGGAGATCGCGCAGAGATGAGATCAATCTACACCTCGCTGAAGCAGAG------GCCAATCTCACAGTGATTGTGGACAAGATGAACCCAAGTGACTACCGCGGAGGAATCCCCGGCGTTCTCAAAAAGAGCGGGAAGGCTGGTCAGGTG---------------------TCATGGAGCAGTTGG---------GGGAGATCCATTATGTGGAGC------------------------ATC------CCTGAGGCCCAGAGAAGGTTCTATGTTGGGGTCCTGAACGTGAATGAGTGTCCACTGCACAATAGGCTAACGGGCGTT---TTTAGAGTGGCTGAGTTTGGGGCAGGTCTC---CAAACAAAGGTCTTTCTTGACTTCCAGGAGAAGCCAACCAACATCTGTGACAGTGGAGTCATGGGGGCCGCGGCAAAAAATGGATTCGCGGTGCATACAGACCAGAGCCTTTGGATGAAGTCCAGAGGCAATGCAACCGGTTTC------TATATTCAGGAGCTGCATGTCATGGACTTGCGTAACTGCACTTGGCCAGATGAGTACACCATTGAC---AACAAGGGGGTGATAGAGTCACACCTGTTT---------CTCCCGGTGACGCTGGCTGGGCCGAGAACCATGTACAACCAGATCCCA---------GGA---TATGCTGTGCAGCTGTCTGGGCCGTGG---AATCAAACACCTCTGCGCGTGAAACGAGAACCATGCCCT---GGGACAGAGGTCAAGATTGACCCTGGATGTCCTGGCAGAGGAGCTTCTGTGCGTAGCACCACGGAAAGCGGGAAGGTGATTCCGGAGTGGTGCTGTAGAACTTGCACA---------ATGCCTCCGGTCACATTTCGAAGCGGAACAGACTGC------TGGTACGCCATGGAGATTAGG------------CCAATG---------------------------------CAT---------------------GTG---CAGGGCGGC---------CTGGTGAAGTCGACCGTGGTAGCC---------------------------------------------------------------------TGCAACGGA------------GAGCTGATGCAGGAGGGA---GGC------------------------------ATCCCCGGAATGGTCGCCATCTTCGTGGTGATGGAGTTTCTGATCCGTAGA---AGGCCAGGAACTGGGCATTCAGTCATCTGGAGTGGTATCCTCCTATTG---------------GGTTTGTTGGTTCTACGGTTGGTAACTGTCGAGCAGCTGATCCGGTAT---------GCCATTTCAGTGGGCATAACATTCGCC---------------------------------------CTGCAGCTTGGACCAGAGGTGACCATGCTCGTGGCCTTGCAGGCCATCTTTGAGTTGCGAGCTGGTTTTTTACTGGCG---TATGTCTTGGGTGGCATGCTGACAGCC------------CGT---------GAGGTGGTGGCAGTGTACTTTTTGCTGGTGACGCTTGAGCATGGACTGCCCCTGGAA---------GGTTTTGAACAGGCCCTCAATTGGATTGATGCGGCT---GCGGTGGGACTGTTGACAGTGAGAGCCTGTGTGCAAGAAGGGAGCCAGACGAAGGGATTGTTACTAGCTGGATTGATGACCATGAGGAGCATAATGGTTGTCCACCGGGCTCTTATGTTGTCACTCGGAGTGTTGATGTGTTCCACGCTGGTTGGACTAGCCAGGGGTCAGAGT------------GAG---------------AGGAAG---------TTC---------------TTAAGTTGGGGAGTGCCAATGGCTGCCCTATTGGGAGGACAGGGAGCT---GGACTGAGACTGCTGGCAGCGTGGGAACTAATGGACCAT---CCA---------------AAGAGGAGA------------TCTATCGGCGAACCCGTCACCCTGCTAGGGTTGATGTTGGCCGTGACCAGTGGAATACTCAGAAGTTCCTCACAAGAGGCGTTAGTGGCTTTGGCC------GCTGGGGCTTTCCTCCTTCTCATGCTCATCATCGGCACCAAGAAAATGCAGTTGGTAGCAGAGTGGACAGGCATC------GCT------GAA---------TGGAACCCAGAACTCTTAAATGAGGGAGGG------GAGGTGAACTTGACA---GTGCGGCAGGATGCCATGGGAAATCTGCACCTAAAAGATGTGGAAAAAGAAGAA------CGTCAGATGGCTTTGTTTCTCCTGGTCGGATTGGCTGCGTCAGCGTACCATTGGTCCGGGATTTTGGTGACAATGGGCCTGTGGGCACTGCTTGAGTACCTCACATCCCCGAGAAGA------------GGA------------GAGTTGGTCTTTTCCGGAGTGGGGGGCAGAACAGAAAATGCCCCTTTTGAAGTC---------------------AAGGATGGAGTGTACCGC------------ATTTTTCGCCCGGGCCTGTTTTGGGGAGCTTCTCAAATTGGTGTGGGC------TACGGGAGTCATGGCGTGCTCCACACCATGTGGCATGTGACCAGAGGAGCTGCGGTTTCCATTAAT------------GGAGGCGCAGTAGGACCGTACTGGGCGGACATCAGAGAGGATGTAGTGTGCTATGGGGGTGCCTGGAACCTG---------CCAACCAAGTGGGAGGGC---GAGGTGGTACAGCTTCATGCTTTCCCTCCGGGA---AGGGCTCATGAGATCAAGCAATGTCAG------CCTGGCAGACTCAAC---CTGGGTAATGGGAGGGTCATGGGAGCGATACCCTTCGACCTGCCCAAGGGAACATCTGGAAGCCCAATTCTCAAT---GCACAAGGCGTCGTTGTG---------------GGACTGTACGGGAACGGC---------CTGAAGACTAAAGACACCTATGTGAGTGGGATTGCTCAAGGAACACCAGAGGTCAGTGGGCACGAGATG------CCATTGGTAGTCCAGGGCACCGGATGGATGTCAAAAGGAGAGATCACGGTGATTGACATGCATCCAGGTGCGGGGAAGACTCATAGAGTCCTCCCTGAACTCATCAGGCAATGCATAGACAGGAGGCTTCGAACCCTGATTCTGGCCCCAACAAGGGTGGTTTTAAGGGAGATGGAGCAGGCTCTGAAAGGCAAG------AAAGTGCGATTTCATTCCCCCGCCGTGGAGGCGCCGCCTAACAGG---GATGCTATAGTTGACGTCATGTGTCATGCG---ACATATGTAAAT------CGGAGACTAAGCCCCACAGGAAGA------CAGAATTGGGAAGTCGCCATCATGGATGAGGGACACTGGACTGACCCACACAGCATAGCTGCCCGGGGCCACTTGTACACACTGGCAAAGGACAAGAAATGTGCATTC---GTCCTCATGTCGGCCACACCACCAGGTCAG---AATGAGCCGTTCCCAGAGTCAAAGGGACCCATAATCAGTGAGGAGAAAGCCATACCA---------GACGGAGAGTGGCAAAATGGGTTTGACTGGGTGACCGAGTATGAG---------------------GGCAGGACTGCCTGGTTTGTGGCCTCAATTGCAAGAGGCGCAGCCATTGCGCGGACACTGAGAGCCAAGGGCAAGTCGGTGATTTGCTTGAACAGCAAGACCTTTGAAAAGGACTACCATCGTGTCCATGAGGAAAAGCCAGATTTCGTGGTGACCACGGATATCTCAGAGATGGGGGCCAACTTT---GATGTCGACAGGGTGATCGAT---GGCAGGAATAACATCAAGCCTGAGGAAATTGACGGA---------------GCAGTCGAACTCATTGGGGTCAGGAAAGTCACCACTGCGTCGGCTGCCCAGAGAAGAGGCAGGGTGGGGCGCAAG---------GAA------------------------GGAAGAACGGACCGGTATGTGTACTCT------------GGCCAGTGTGATGATGAT------GACAGCATGCTGGTA------CAGTGGAAAGAAGCCCAAATG---------CTGTTGGACAATATC---------ACAACCCTTAGGGGA---------ATGGCGGCAGTCTTTTACGGTCCTGAACAGGAACGGATGCCCGAGGTGGCTGGCTTCTAC---------AGGCTCACCGAGGAGAAGAGGAAGTACTTCCGGCATCTCTTGTCA---CAGAATGATTTCACACCC---TGGCTGGCATGGCATGTGGCTAAG---AACACAGCGGGACCGATTGACCGAAGTTGGACT---TGGGAGGGACCGGAG------GGCAACGCTATAGAGGGCCAGAAT---GGTGAGGTCGTCCGGTTCAGA---ACTCCTGGTGGCGCTGAGAAAATCTTGAAACCAACCTGGAGAGACATG---------CGCATGTTCCGAGAGGGGCGTGACATCCGAGAGTTT------GTCCAGTATGCA---------AGTTGCCGCAGGGGAGCG------------TCTGAA---CTGCTGATGGGAATGAGTGAA------GTCCCAGGTTTGATGAGGAAC---------------------AGAGTGCTGGGGGCTTATGACGTGTTCTACACCCTCCTGCATGAA------AATCCCGGAAGCCGT---------GCTCTGAAGATGGCTGAACGGGATGCGCCGGAGGCTTTTCTCACCCTTATTGAGGTCGTG------CTGCTCGGACTGGCCACCCTG------GGTTTTCTGTGGGTGTTCCTCCTGAGAGGATCACTG------------AGCAGAATGGCATTG------------GGGGTGCTCGTGCTACTCATTTCTTTGTGTCTCATGTGGGCTGGGGGCATGTCTTAT------GGACATATGGCG------------GGGGTTTCTCTCGTCTTTTATGCTTTC------CTGACTGTGATACAGCCCGAACCT------------GGCAAACAGAGA---AGCGCCGATGACAACAGATTGGCGTTCACACTCCTTGTC------CTGGGATTGGTAATTGGAACAGTGGCAGCCAAT---GAGCTTGGTTGGCTT------------GAGAGGACCAAGGCTGACTTAGGCCAGCTTCTCTGGAAACCCACGGAGGAAGCCGATAGGGGAGGGTGGACCGAGTGGACCAACATTGACATT------------------CAG------------CCGGCACGTTCGTGG------GGAACTTATGTGCTTGTGGTGTCTCTCTTT------------TCGCCATACATGATTCATCAGATGCAGACCAGAGTC---------------CAACGTCTGGTCAACAGTGCCGTGGTGTCGGGTGGCCAGACC------------ATCCGTGAGATAGGAGGGGGAGCACCTTTCTTTGGAGTGAAGGGGCACGTCATCACAATGGGGATAAGT---------------------------------TCCCTAGTTGGGGCAACTCCACTATCACTGGGAATTGGTGTGGCATTGGCGGCA---------------TTCCATCTCGCCTTGGTGTTGTCAGGACTG---------GAGGCGGAGTTTTCACAGCGTGTGCACAAGGCCATCTTTGCCGGCATGGTG------------AAAAATCCGTGCGTGGACGGTGATCTA---------------GTCAATCCCTTTGATGGAGGAGAGCAGAAATCGGCATTGTATGAA------------------AGAAAGCTCAGCCTCATGCTTGCA---------GTCGGCCTGGGCGCC------------------CTGGCTGTGTCCCTCAACAGAACTGCGTGGGCCTTGGCAGAGGCT------GGGGCGCTGATGGTGGCAGCTGTGGGTCAACTGGTGTCA------ACCGAAGGCGAGTTTTGGTGGACAATGCCG------GTGGCGTGCGGAATGGCAGGACTGGCAAGAGGCTGTTGG------------TGG---GGTGTG------CTGCCTATAGCCCATCGGGTA---------------------TGGCTGAGAACATCAGAGCCCAGGAGA-----------------------------------------------------------------------------------------GGT---------------------------------------------GGTGGCGCGGGCGACACCCTG---GGG------------------------------------------------------------GACATTTGG---------------AAATCACGTCTAAATGCATGCAGC------------------------------------AAGGAAGACTTTTTC---------CAA------------------------TACCGACGAGCCCATGTGTTAGAAACC---------------GACAGGACCAAGGCTAGGGAA------CTCTTGAGACGTGGAGAGACAAACATGGGGTTGGCCGTCTCA------------CGCGGAACTGCC------------AAGTTGGCG------------------TGGCTAGAGGAAAGAGGTTATGCCACC---GTCAAGGGG------------GAGGTCGTAGACCTGGGC---TGTGGACGCGGT---------------------GGATGGTCATAC---TACGCCGCTTCCAGACCC---ACC------------------GTATTGAGTGTGAAGGCATACACCATCGGAGGGAAA---GGACACGAGGAA---------------------------CCCCGTATG------GTCACCAGCTTGGGATGG------AACCTCGTGAAG---------------TTCAGAAGTGGAATGGAT---------GTG------TTTTCTATGGAGGCCCACAGAGCAGACACG---GTG------------ATGTGTGACATTGGAGAGAGTGATCCGGACCCAGAGAAGGAA---GGG---------------------------GAGAGAAGCCGCAGA------------GTGATCCAGCTCATGAGC---CGCTGGAAG---------------CAGCGGAAC---------CCAGACGCCTCCTGTGTATTCAAGGTGCTGGCT---------------CCTTACAGACCTGAT------------GTCATTGAGGCACTC------CACAGATTCCAGCTG------CTGTGGGGTGGGGGG---------------------CTGGTGAGA------------AACCCTTTCTCCAGAAACTCGACC------------CATGAGATGTACTACACGACGGGGGTTTGTGGAAACATCATCAATGCTGTC------------------AATGTGACATCAAAACGACTGTTGAGTAGGTAT---------------GGTGATGCTGCTGGACCCGTCCTTGTT---CCT---------------GAGGTAGATTTGGGAACT------GGAACTCGTTGCGTGGCACTGGCCAGTGACGTGGTG------AAG---------------------CCAAAGGATGTGGAAGAGAGGATCAACGCCCTAAAGAGACAGTACTCAGACACG------------------TGGCATGTGGACAAAGAACACCCA------TATCGGACATGG---CAG---------TATTGGGGGAGTTACCGA------------------------------------ACAGCGGCCACAGGCTCGGCGGCGTCCTTGATCAATGGTGTCGTGAAA---------------TTG------------------------------------TTGAGCTGGCCC---TGGAACTCTAGGGAAGACGTGGCCCGA---------------ATG------------------GCAATGACAGATACCACG------GCATTCGGA---------------CAGCAGAGGGTGTTCAAGGACAAGGTGGACACGAAAGCCCAGGAGCCGCAGCCG------------------GGCACTAGAATCATCATG------------------CGTGCCGTAAGTGACTGGCTCATT------------GATAGATTGGCCAAGGAAAGACCCCCCCGCATGTGC------------ACC---------------------CGGGAAGAGTTTTGC------------------AGCAAGGTGAGATCCAAT------GCAGCCCTAGGAGCCTGG---------------------TCT---GACGACCAAAACAAGTGGAAAAGTGCCAAA---------------------------------------------------------------------------------------------------GAG------------------GCTGTCGAGGACCCGGCCTTCTGGAACCTG---GTTGATGAAGAACGGGAGCTCCAC---------AGGCAAGGACGTTGT------TCCCAA------------------TGTGTCTACAAC------------------ATGATGGGAAAGCGTGAGAAAAAGCTTGGGGAGTTC------------GGTTCG---------GCCAAGGGGAGCAGGGCA------ATTTGGTAC---------------------ATGTGGTTA------------------------GGCAGCCGGTTCTTGGAG------------------------------------------TTT------------------------------GAGGCCTTGGGG---TTC------------------TTGAATGAGGACCACTGG---------------GCATCAAGGGAAGCCTGTGGTGCTGGAGTGGAGGGCACCAGCTTGAAC---------------------TATCTTGGCTGGCTTTTGGCTGGA------------------------CTAGGGAAGCTTCCCGGTGGG---------AAGTTCTATGCG---------GATGACACAGCTGGCTGGGACACTCGTGTGACTAATGCTGAC---------------------CTG------GAAGATGAAGAGCAATTGCTGCGCCACATGTCTGGAGAG---------------CATAGAGTCCTG---------------------GCTAAGACCATCTTTGAGAAA------GCCTACCATGCCAAGGTTGTG------------------AAAGTGGCCCGGCCCTCTCCC------GAAGGGGGATGTGTCATGGACATA---ATC---------------------ACCAGGCGGGACCAACGTGGGTCTGGACAGGTTGTGACCTAC---GCTTTGAACACA---------------CTCACGAACGTGAAGGTACAGCTC---------ATCAGGATGATGGAAGGTGAGGGCGTCATTGGGCCCTCT---------------------GACGCACAGGATCCTAGGCTCCGCCGAGTTGAACAATGGCTTCATGCCCACGGGGCA---------GAA------------------------------------AGGTTGACTCGGATGTTGGTCAGTGGTGACGACTGT------GTGGTGAGACCCATTGATGAC---AGGTTCGGCACG---GCCCTCTACTTCCTGAATGACATGGCGAAAGTGAGAAAGGACATCGGCGAGTGGGAGCCATCCATCGGTTTCGCTAGGTGGGAGGAAGTTCCATTTTGCTCCCACCACTTCCATGAGCTTGCC---ATGAAGGATGGAAGAACGCTGATAGTGCCATGCCGCGACCAAGACGAGCTTGTGGGCAGGGCG------------------AGAGTGTCTCCGGGATGCGGATGGAGTGTCAGAGAGACA---GCCTGTCTGTCAAAGGCTTATGCGCAGATG------TGG------CTGCTGAGCTATTTC------------------CACAGGAGAGACCTCAGG------------ACACTGGGT------TTTGCGATCTGTTCCTCGGTG---CCAGTGGAT------TGGGTGCCC---------------ACT---------------------GGAAGAACGACCTGGAGCATCCACGCCAGTGGT---GCCTGGATGACAACCGAGGATATG------------CTCAGTGTCTGGAAC---AAAGTTTGGATCGAGGACAACCCCCACATG------AGAGACAAGACAAGAGTT---GATGCATGGAGAGACATC------CCTTACCTTCCTAAGTCCCAGGATATGTTGTGCGCGTCATTGATTGGCCATACCGAGAGG------------------GCTGACTGGGCACGGCACATATGGACT---------------GGGGTCATGAAGGTTCGAGCCATGATA---------------GGTAGGGAGACGTATGTG---GACTAC---------------CTGTCGCACATGGAC---AGGCATGAG------GCCCCATGGCTCCCT---------GTCTACGAAAGCTCCATCATC"/>
                        <sequence id="seq_NC_007580" taxon="NC_007580" totalcount="4" value="NNNNNNNNNNNNNNNNNNNNNNNNNNNNNNNNNNNNNNNNNNNNNNNNNNNNNNNNNNNNNNNNNNNNNNNNNNNNNNNNNNNNNNNNNNNNNNNNNNNNNNNNNNNNNNNNNNNNNNNNNNNNNNNNNNNNNNNNNNNNNNNNNNNNNNNNNNNNNNNNNNNNNNNNNNNNNNNNNNNNNNNNNNNNNNNNNNNNNNNNNNNNNNNNNNNNNNNNNNNNNNNNNNNNNNNNNNNNNNNNNNNNNNNNNNNNNNNNNNNNNNNNNNNNNNNNNNNNNNNNNNNNNNNNNNNNNNNNNNNNNNNNNNNNNNNNNNNNNNNNNNNNNNNNNNNNNNNNNNNNNNNNNNNNNNNNNNNNNNNNNNNNNNNNNNNNNNNNNNNNNNNNNNNNNNNNNNNNNNNNNNNNNNNNNNNNNNNNNNNNNNNNNNNNNNNNNNNNNNNNNNNNNNNNNNNNNNNNNNNNNNNNNNNNNNNNNNNNNNNNNNNNNNNNNNNNNNNNNNNNNNNNATG---------------------TCTAAAAAACCAGGAAAACCCGGTAGAAACCGGGTTGTCAATATGCTAAAACGC------GGCGTATCCCGCGTG---AACCCC------TTGACGGGGTTGAAGAGGATACTTGGAAGTCTGCTGGATGGCCGTGGACCCGTGCGGTTCATACTAGCCATCCTGACATTCTTC---CGATTTACAGCTCTACAGCCAACTGAGGCGCTGAAGCGCAGA---------------------------------------------------------------------------------------------TGGAGGGCTGTGGACAAAAGAACGGCATTGAAACACCTGAACGGATTTAAACGTGACCTCGGA---------TCC---------------------------------------------ATGCTAGACACCATCAACCGGCGGCCAAGC---AAG---------------------------AAGAGAGGAGGGACCAGATCGTTGCTC---------GGATTGGCTGCGCTA------------------------------------------------ATTGGACTGGCGAGTTCA--------------------TTGCAGTTA---------TCAACCTATCAGGGGAAAGTGTTAATGTCAATCAACAAGACTGACGCTCAAAGCGCCATAAAC---------ATTCCTAGTGCCAACGGAGCAAACACTTGCATTGTGAGGGCTCTAGATGTGGGGGTCATGTGCAAAGAT---GACATCACATACCTG---TGCCCAGTGCTTTCAGCG------GGAAATGATCCCGAGGACATTGACTGT---TGGTGT---GACGTCGAAGAGGTGTGGGTGCACTACGGCAGATGTACGCGC---------------ATGGGACAT---TCGAGGCGTAGCCGACGG---------TCA---ATTTCTGTGCAGCACCATGGAGATTCCACACTGGCAACAAAGAACACGCCA---TGGTTGGACACCGTGAAAACCACCAAATACTTGACAAAAGTCGAAAACTGGGTTTTGCGCAATCCT---GGATATGCCCTAGTTGCGCTGGCGATTGGATGGATGCTAGGTAGCAACAACACACAGAGAGTGGTTTTTGTGATCATGCTGATGCTGATTGCTCCGGCATACAGCNNNNNNNNNNNNNNNNNNNNNNNNNNNNNNNNNNNNNNNNNNNNNNNNNNNNNNNNNNNNNNNNNNNNNNNNNNNNNNNNNNNNNNNNNNNNNNNNNNNNNNNNNNNNNNNNNNNNNNNNNNNNNNNNNNNNNNNNNNNNNNNNNNNNNNNNNNNNNNNNNNNNNNNNNNNNNNNNNNNNNNNNNNNNNNNNNNNNNNNNNNNNNNNNNNNNNNNNNNNNNNNNNNNNNNNNNNNNNNNNNNNNNNNNNNNNNNNNNNNNNNNNNNNNNNNNNNNNNNNNNNNNNNNNNNNNNNNNNNNNNNNNNNNNNNNNNNNNNNNNNNNNNNNNNNNNNNNNNNNNNNNNNNNNNNNNNNNNNNNNNNNNNNNNNNNNNNNNNNNNNNNNNNNNNNNNNNNNNNNNNNNNNNNNNNNNNNNNNNNNNNNNNNNNNNNNNNNNNNNNNNNNNNNNNNNNNNNNNNNNNNNNNNNNNNNNNNNNNNNNNNNNNNNNNNNNNNNNNNNNNNNNNNNNNNNNNNNNNNNNNNNNNNNNNNNNNNNNNNNNNNNNNNNNNNNNNNNNNNNNNNNNNNNNNNNNNNNNNNNNNNNNNNNNNNNNNNNNNNNNNNNNNNNNNNNNNNNNNNNNNNNNNNNNNNNNNNNNNNNNNNNNNNNNNNNNNNNNNNNNNNNNNNNNNNNNNNNNNNNNNTTCAAC---------TGTCTGGGAACA------TCAAACAGGGACTTTGTC---------------GAGGGAGCCAGTGGGGCAACATGGATTGACTTGGTACTT------GAAGGGGGAAGCTGTGTT---------------ACAGTGATGGCACCAGAGAAA---------------CCAACACTGGACTTC---------------AAGGTGATGAAGATGGAGGCTACCGAGTTAGCCACTGTGCGTGAGTATTGTTACGAA------------------------GCAACCTTGGACACGCTGTCAACAGTGGCAAGGTGC---CCT------------------------ACAACAGGAGAGGCTCACAACACCAAAAGGAGTGAC---------CCAACATTTGTCTGCAAAAGAGAT---------GTTGTGGACCGC------GGATGG------------------GGTAACGGA---TGTGGCCTGTTT---------GGAAAAGGG------AGCATTGACACATGC------GCTAAGTTCACATGC---AAAAACAAG---------GCAACAGGGAAGACGATCTTGAGAGAAAACATCAAGTATGAG------GTTGCAATTTTTGTGCATGGTTCAACGGACTCTACGTCACATGGCAATTACTCTGAGCAGATTGGGAAA---AACCAAGCGGCTAGATTCACCATAAGCCCGCAAGCACCGTCCTTTACGGCCAACATG------------GGCGAG---------TATGGAACAGTTACC------ATT---GATTGT------------GAAGCAAGATCAGGAATCAACACGGAGGATTATTATGTC---------------TTCACTGTCAAGGAG------------------AAGTCATGGCTAGTGAACAGGGACTGG------TTTCACGACTTGAAC---CTT---CCATGGACGAGC------------------CCTGCCACAACT------------GATTGG---CGCAACAGAGAAACA---CTGGTGGAATTTGAGGAACCG------CATGCCACCAAG------CAAACTGTAGTAGCCCTAGGATCGCAAGAAGGTGCCCTGCACACAGCA---------TTGGCTGGAGCTATTCCAGCCACT---------------GTTAGC------------------AGCTCAACCCTAACCTTG---------CAATCAGGG------CATCTGAAATGCAGAGCTAAG---CTTGACAAGGTCAAA---------ATCAAGGGAACGACATAT------GGC---------------------ATGTGTGAT---------TCTGCCTTCACCTTCAGCAAG---AACCCAACTGACACAGGGCAC---GGGACAGTGATTGTGGAACTGCAG------TATACTGGAAGCAACGGACCCTGCCGAGTTCCC------ATCTCCGTGACTGCAAACCTCATGGATTTGACACCGGTTGGAAGA---------CTGGTCACGGTCAATCCTTTTATAAGCACAGGGGGAGCGAACAACAAGGTCATGATCGAAGTTGAACCACCCTTT---------------GGCGATTCTTACATCGTCGTCGGAAGAGGCACCACCCAG---------ATTAACTAC------CACTGGCACAAAGAAGGAAGCAGC---------------ATT---------GGTAAGGCTTTGGCGACCACATGGAAAGGA---GCCCAACGGCTAGCCGTCTTAGGGGACACAGCGTGGGACTTTGGATCTATTGGA------GGAGTTTTCAATTCAATTGGCAAAGCTGTCCACCAAGTTTTCGGA---GGAGCG------TTCAGGACCCTGTTCGGGGGAATG---TCCTGGATCACA---CAGGGACTA------CTTGGAGCTCTTCTCCTGTGGATGGGGTTGCAGGCCCGCGACAGG---------------------------AGCATCTCGCTGACTCTACTGGCTGTTGGAGGGATTCTTATCTTT------------------CTGGCAACCAGCGTGCAAGCC---------NNNNNNNNNNNNNNNNNNNNNNNNNNNNNNNNNNNNNNNNNNNNNNNNNNNNNNNNNNNNNNNNNNNNNNNNNNNNNNNNNNNNNNNNNNNNNNNNNNNNNNNNNNNNNNNNNNNNNNNNNNNNNNNNNNNNNNNNNNNNNNNNNNNNNNNNNNNNNNNNNNNNNNNNNNNNNNNNNNNNNNNNNNNNNNNNNNNNNNNNNNNNNNNNNNGAT---TCGGGATGTGCAATTGACCTACAACGACGTGAATTGAAATGTGGAGGAGGCATCTTCGTGTACAACGACGTTGAGAAGTGG---AAGAGCGACTACAAGTATTTCCCTCTGACTCCAACTGGACTCGCGCGTGTGATTCAAGAGGCGCATGCC------AATGGCATCTGTGGCATCCGATCAACGTCACGGTTGGAGCACTTGATGTGGGAGAACATACAGAGAGAGCTAAACGCAATCTTTGAAGACAATGAG------ATTGACTTGTCAGTTGTAGTGCAAGAAGATCCCAAATACTACAAAAGGGCTCCCCGACGC------CTGAAGAAGCTGGAGGATGAATTGGACTAC---------------------GGATGGAAGAAATGG---------GGAAAAACCCTGTTTGTGGAA------------------------CCC------AGACTTGGAAACAACACATTTGTTGTTGATGGACCCGAGACCAAGGAGTGTCCAACAGCAAACAGAGCATGGAACAGT---TTCAAAGTGGAAGACTTTGGATTTGGCATGGTGTTCACTCGATTGTGGCTCACAATCCGGGAGGAAAACACAACGGAATGCGATTCGGCAATCATCGGCACAGCTATAAAAGGAGACAGAGCTGTTCACAGTGACCTATCGTATTGGATTGAGAGCAAAAAGAATGAGACA---------TGGCAACTGGAACGAGCCGTCATGGGAGAAGTGAAATCTTGTACCTGGCCAGAAACGCACACCCTGTGG---GGTGATGGTGTTGTTGAAAGCGAAATGATC---------ATCCCGGTGACATTAGGAGGTCCAAAAAGCCATCACAACAAGAGAAAC---------GGA---TACTATACACAGACAAAAGGACCCTGG---AGTGAAGGAGAAATAATCCTGGACTTTGACTACTGTCCA---GGAACAACAGTCACCGTTACTGAACATTGTGGAAACAGGGGAGCGTCGCTGCGCACAACCACAGCGAGTGGCAAGCTGGTCACTGATTGGTGTTGCAGGAGCTGTTCC---------TTGCCACCACTGCGATACACCACAAAAGATGGATGC------TGGTATGGAATGGAAATCCGG------------CCGGTG---------------------------------AAG------------------GAGGAG---GAAGCAAAG---------CTTGTGAAATCTCGAGTGACAGCT---------------------------------------------------------------------GGAGTTGCA------------GGAGGGATGGAACCATTC---CAA------------------------------CTTGGTCTC---CTGGTAGCATTCATAGCCACACAAGAAGTGCTGAAA------CGCAGATGGACTGGGAAGCTGACCCTGACCTCACTAGCAGTATGTTTG---------------GCACTGTTGATTTTTGGAAACCTAACATACATGGACCTGGTGCGATACCTG------GTCCTTGTTGGAACTGCTTTTGCGGAA---------------------------------------ATGAACACTGGAGGCGATGTGATCCACCTAGCACTTGTT---GCTGTCTTCAAAGTGCAGCCAGCATTTTTGGCGGGTCTGTTT---TTAAGAATGCAGTGGAGCAAC------------CAG---------GAAAACATCTTGATGGTTATTGGAGCAGCTTTTCTCCAAATGGCGGCCAATGACTTG------------AAGCTTGAGGTCCTTCCGATACTCAACGCCATG---TCCATTGCGTGGATGCTGATAAGGGCAATGAAAGAAGGT------AAAGTGGCGATGTACGCTCTTCCCATCTTGTGTGCTTTGACT---CCAGGAATGAGGATGGCTGGGCTTGATGTCATCAGATGTTTGTTGTTGATAATTGGGATTGTAACACTTCTGAATGAAAGAAGAGAAAGTGTG---GCC------------AAGAAAAAAGGC------GGC---------------------TACTTGCTCGCAGCGGCCCTCTGCCAAGCTGGAGTGTGCAGTCCCTTGATTATGATGGGAGGCTTAATCCTGGCTCACCCCAAC---GGG---------------AAAAGGAGTTGG---------CCGGCGAGTGAGGTCTTAACTGGAGTTGGACTGATGTGCGCTTTGGCAGGAGGTCTTCTCGAGTTTGAGGAAACCTCAATGGTGGTCCCTTTTGCA------ATAGCCGGACTGATGTATATCACATACACCGTCTCAGGAAAAGCCGCAGAAATGTGGATTGAAAAAGCAGCAGAC------ATC------ACA---------TGGGAACAGAATGCCGAGATCACCGGAACC------AGCCCCAGGCTTGAT---GTTGACCTTGACTCACATGGCAACTTCAAGCTCCTGAACGACCCTGGAGCTCCAGTGCAC---TTGTTTGCGCTGAGATTCATACTCCTGGGCTTGAGTGCACGATTCCATTGGTTCATTCCATTCGGAGTACTGGGGTTTTGGCTACTT---------GGCAAACACTCGAAGCGA------------GGA------------GGAGCATTGTGG---GACGTGCCGTCACCAAAAGTGTATCCAAAGTGTGAGACA---------------------AAACCAGGAATCTATCGA------------ATCATGACTAGAGGAATTTTG---GGCACTTTCCAAGCCGGAGTCGGT------GTGATGCACGAAGGAGTTTTTCACACAATGTGGCACGCAACTGAAGGAGCAGTCCTACGAAATGGA------------GAAGGAAGACTAGATCCGTATGCAGGAGATGTCCGGAATGATCTGATCTCGTATGGAGGTCCCTGGAAGCTG---------AGTGCCACTTGGGATGGAACTGAGGAGGTCCAAATGATTGCAGTAGCTCCGGGG---AAACCAGCCATTAATGTCCAGACAACA------CCAGGAGTGTTTAAG------ACCCCGCTCGGGACCATTGGAGCCGTGACGCTTGATTTCCCAAAAGGAACATCAGGTTCTCCAATTATCAAC---AAGAAAGGGGAAATCATT---------------GGGCTCTATGGAAATGGG------GTATTGATTGGACAGGGCGAATATGTTAGTGGCATCATCCAAGGGGAAAGGACAGAAGAACCA---------------ATTCCAGATGCATACAATGAGGAAATGCTCCGGAAGAGAAAACTAACAGTACTGGAATTGCATCCGGGAGCTGGAAAGACCAGAAAGGTGTTGCCCCAAATCATCAAAGATTGCATCCAAAAACGCTTGCGAACGGCCGTGCTAGCTCCCACTCGGGTAGTGGCTTGTGAGATCGCTGAAGCGTTAAAAGGACTG------CCAATCCGTTACCTAACACCAGCCGTGAGGAATGAACATCAGGGC---AATGAGATAGTTGACGTGATGTGCCATGCC---ACGCTCACACAG---------AAACTGCTGACACCGACCCGGGTT---CCCAACTACCAAGTGTACATCATGGATGAGGCCCACTTCATTGATCCAGCAAGCATTGCTGCTCGTGGGTATATCTCAACAAAAGTGGAATTGGGGGAAGCAGCTGCC---ATCTTTATGACGGCAACTCCACCAGGAACA---AATGACCCTTTTCCAGATTCAAATTCTCCCATACTGGATGTTGAGGCCCAGGTTCCG---------GATAAGGCGTGGAGCACCGGGTATGAGTGGATCACCAACTTCACA---------------------GGGAGGACTGTGTGGTTTGTTCCCAGTGTGAAAAGTGGGAACGAAATTGCCATCTGCCTACAAAAAGCAGGAAAGCGAGTGATTCAACTAAACAGGAAAAGCTTTGACACAGAATACCCTAAGACAAAGAACAACGAATGGGATTTTGTTGTGACTACTGATATATCAGAGATGGGGGCTAACTTT---GGAGCGCACAGAGTCATCGAC---AGCCGCAAGTGTGTGAAACCAGTCATCTTGGAAGATGAT---------GATCGAGTCATCCTCAATGGACCCATGGCAATCACATCAGCGAGCGCAGCACAGCGCAGAGGCCGCATTGGAAGAAATCCT------TCG------------------------CAGATTGGAGATGAGTACCATTATGGG------------GGTGCAACCAATGAGGAC------GACCATGATCTGGCC------AACTGGACTGAAGCAAAGATT---------CTCCTTGACAACATA------------TACCTCCCAAACGGA------CTGGTGGCACAAATGTACCAGCCCGAGCGAGATAAGGTTTTCACCATGGATGGGGAGTTT---------CGATTGCGTGGAGAAGAAAGGAAGAACTTTGTTGAGCTGATGCGC---AACGGTGACCTCCCAGTG---TGGTTAGCTTACAAAGTAGCCTCT---AATGGACACAGTTACCAAGACCGCTCATGGTGT---TTTACAGGACAAACC------AACAACACAATCCTGGAAGAC------AACAACGAAGTTGAAGTTTTC---ACCAAAACTGGAGACAGGAAAATTCTCAGGCCAAAGTGGATGGATGCG---------CGGGTCTGCTGCGACTACCAAGCGCTCAAGTCATTT------AAAGAGTTTGCA---------GCAGGGAAGAGATCAGCG------------CTGGGC---ATGATGGAGGTCATGGGTAGA------ATGCCAAATCACTTCTGGGAA---------------------AAGACAGTTGCCGCTGCAGACACACTGTATCTCCTAGGAACCAGT------GAGGCAAACAGTAGG---------GCACACAAAGAGGCACTGGCAGAACTGCCAGATTCCCTGGAAACGCTTCTCCTGATTGGA------ATGCTATGCGTCATGTCAATG------GGTACGTTCATTTTTCTCATGAACAGGAAAGGAGTT------------GGTAAAATGGGACTG------------GGAGCATTTGTGATGACTCTTGCAACGGCATTGCTTTGGGCAGCAGAAGTTCCCGGA------ACGCAGATAGCT------------GGAGTTTTGTTGATAGTGTTTCTATTG------ATGATTGTGTTGATTCCAGAACCT------------GAGAAGCAACGG---TCCCAGACTGACAATCAACTGGCTGTCTTCTTGATATGC------ATCATGACCCTCATGGGTGTGGTGGCGGCGAAT---GAAATGGGCCTTTTG------------GAAAAAACCAAGTCTGACATT---GCCAAGTTGTTTGGCAGCCAACCTGGATCGGTGGGATTTGCAACAAGAACAACACCTTGGGATATCAGCCTTGAC---------ATC------------AAACCAGCCACCGCATGG------GCACTGTATGCAGCAGCAACAATGGTCATG------------ACACCCTTGATAAAGCATCTCATCACGACACAG------------------TACGTGAATTTTTCACTAACAGCCATTGCATCCCAAGCTGGTGTA---------CTATTAGGTTTGACCAATGGAATGCCATTCACTGCTATGGAT---CTATCGGTGCCATTATTGGTGCTA------------------------------GGGTGTTGGAATCAGATGACCCTGCCAAGTTTGGCCGTTGCAGTGATGCTTTTGGCT---------------ATCCACTATGCATTCATGATCCCAGGC---------TGGCAGGCTGAAGCAATGAGAGCAGCCCAGCGGAGAACAGCGGCTGGCATTATG------------AAAAACGCTGTGGTCGACGGGATTGTA---------------GCAACCGACATACCAGACCTGTCACCGGCGACCCCAATGACAGAG------------------AAGAAAATGGGTCAAATCCTGCTC---------ATCGCTGCAGCAGTG------------------TTAGCTGTGCTCGTCCGGCCTGGGATCTGTTCGATCAAAGAA------TTTGGGGTCTTAGGGTCAGCAGCCCTTGTGACGCTAATCGAA------GGAACGGCCGGAGTTGTCTGGAATTGCACA------ACAGCGGTTGGCCTCTGTAACCTCATGAGGGGAGGGTGGTTA------GCT---------GGA------ATGTCTATCACGTGGACAGTC---------------------TACAAGAACGTGGACAAGCCCAAGGGAAAGCGT-----------------------------------------------------------------------------------GGA---------------------------------------------GGAGGAAAAGGAGCCACTCTT---GGA------------------------------------------------------------GAGATCTGG---------------AAGTCAAGACTGAATCAGTTGACA------------------------------------CGAGCCGAATTCATG---------GCA------------------------TACAGGAAAGATGGAATCGTGGAAGTA---------------GACAGAGCCCCCGCCAGGAAA------GCCAGGAGAGAAGGGCGTCTCACAGGTGGCCACCCAGTGTCC------------AGAGGGTCAGCA------------AAATTAAGA------------------TGGATAACAGAAAGAGGATTCGTCAAA---CCCATGGGA------------AAGGTTGTTGACTTAGGC---TGTGGACGAGGA---------------------GGGTGGAGCTAC---TACTGCGCAACCCTGAAG---CAT------------------GTTCAAGAAGTGAAAGGATTCACAAAGGGCGGACCA---GGCCATGAAGAA---------------------------CCGCAGCTC------ATGCAAAGCTATGGATGG------AATCTGGTCCAC------ATG---------AAAAGTGGAGTGGAC---------GTG------TTCCATAAGCCAGCTGAGCCAGCTGACACT---GTG------------CTCTGTGACATTGGAGAGTCAAACCCAAGCTGTGAGGTGGAG---GAA---------------------------GCCCGAACAGCAAGA------------GTGTTGGACATGGTTGAG---GAATGGTTG---------------AAGAAAGGA------------GCCACTGAGTTCTGCATAAAAGTCCTGTGT---------------CCATACACGCCCAAA------------ATCATTGAGAAGTTG------GAAAAACTGCAACGG------AAGTATGGAGGAGGC---------------------CTGGTCAGA------------GTCCCCTTGTCTAGAAACTCGACA------------CATGAGATGTACTGGGTTAGTGGGGCGGCTGGAAACATCATACACGCCGTC------------------AGCATGACTAGCCAGGTACTCATGGGGAGGATG---------GACAAACAGAACAGAAGTGGGCCTCGCTACGAG---GAA---------------GATGTGAATTTGGGAAGC------GGAACGCGCTCTGTTGGAAAGCTCACAGAGAAGCCA------GAC---------------------CCCCGGAAAGTTGGGGAAAGGATACGGAGATTGAGGGAAGAATACCAACAAACG------------------TGGACGTATGACCACAACAACCCA------TATAGAACGTGG---AAC---------TATCATGGAAGTTATGAA------------------------------------GTGAAACCAACYGGATCAGCTAGCTCGATGGTGAACGGAGTCGTGAGG---------------CTC---------------------------------------CTTTCAAAACCATGGGATATGATCACAAACGTGACCACT---------------ATG------------------GCCATGACTGACACCACG------CCCTTTGGT---------------CAACAAAGGGTGTTCAAAGAAAAGGTTGACACAAAGGCTCCCGAACCACCACTA------------------GGAGTCGCCCAAATCATG------------------GATGTGACAACAGACTGGCTGTGG------------GACTTCGTTGCCCGGGAAAAGAAACCAAGAGTTTGT------------ACC---------------------CCAGAAGAATTCAAA------------------GCAAAGGTGAACAGCCAT------GCAGCTCTGGGAGCCATG------------------------TTTGAAGAGCAAAATCAGTGGAGTAGCGCCCGT---------------------------------------------------------------------------------------------------GAA------------------GCTGTGGAAGATCCAAAGTTCTGGGAAATG---GTTGATGAAGAAAGAGAAGCTCAT---------CTTAAAGGAGAGTGT------------------CACACA------TGCATCTACAAC------------------ATGATGGGGAAGCGTGAGAAAAAGACTGGAGAGTTT------------GGGAAG---------GCTAAAGGAAGCAGAGCC------ATTTGGTAC---------------------ATGTGGTTG------------------------GGAGCTCGGTTCTTGGAG------------------------------------------TTT------------------------------GAAGCCCTTGGG---TTC------------------CTAAATGAAGACCACTGG---------------ATGAGCCGCGAGAACTCCTATGGAGGAGTTGAGGGGAAAGGACTCCAG---------------------AAACTTGGATACATCCTGCAAGAA------------------------ATCTCCCAAATTCCAGGAGGA---------AAGATGTACGCA---------GATGACACAGCCGGCTGGGACACCCGGATCACAAAAGAAGAC---------------------TTG------AAAAATGAAGCAAAAATAACAAAGAGAATGGAAGAAAGG---------------CATAGAAAGCTT---------------------GCGGAGGCGATCATTGATCTA------ACCTACCGCCATAAGGTGGTG------------------AAAGTCATGAGACCAGGGCCT------GATGGTAAAACCTACATGGATGTC---ATC---------------------TCCAGAGAAGACCAAAGGGGCAGTGGACAGGTGGTCACATAT---GCCCTGAACACC---------------TTCACCAACCTGGCCGTTCAACTG---------ATAAGATGCATGGAGGCTGAAGGGGTGGTAGATGAGGAT------------GACATTACGAGAGTGAGACTTGGACGGTTGGCCAAAGCGGTCGAGTGGCTGAGGAAGAATGGACCT---------GAA------------------------------------CGATTGAGCAGAATGGCAGTGAGTGGGGACGACTGT------GTTGTGAAACCAATTGATGAC---AGATTTGCCACT---GCACTCCACTTTCTCAACAACATGTCAAAGATCAGAAAGGACATTCAGGAGTGGAAACCTTCAACAGGCTGGCACAACTGGCAAGAGGTGCCCTTCTGCTCACACCACTTCAATGAACTAATG---CTGAAGGATGGGCGGACCATCGTGGTGCCATGTAGGAGCCAGGATGAGCTGATTGGCAGAGCC------------------AGAATCTCACCAGGAGCAGGATGGAATGTGAAAGAGACA---GCCTGCTTGAGCAAATCCTATGCTCAGATG------TGG------TTGCTTATGTACTTC------------------CACAGGCGGGACCTCAGA------------ATGATGGCA------AATGCCATTTGTTCAGCTGTC---CCAGTCAAC------TGGGTCCCA---------------ACT---------------------GGACGTACCACATGGTCAATTCATGGGAAGGGC---GAATGGATGACAACAGAAGACATG------------TTGAGTGTCTGGAAC---CGTGTGTGGATTGAAGAGAATGAATACATG------AAAGACAAAACACCATTG---GCGGCTTGGAACGACATT------CCATACCTAGGAAAGAGAGAGGACATCTGGTGTGGAAGCCTTATCGGAACAAGGACCAGA------------------GCCACCTGGGCTGAGAACATCTACGCT---------------CCAATCATGCAGATCCGCAACCTCATC---------------GGGGAAGAGGAGTACAGA---GACTAC---------------ATGGTTGCCCAAAAC---AGATTTGGT------AGGGAAGAAACTCAT------------GTGGTAGGAGGAGTGCTG"/>
                        <sequence id="seq_NC_008604" taxon="NC_008604" totalcount="4" value="NNNNNNNNNNNNNNNNNNNNNNNNNNNNNNNNNNNNNNNNNNNNNNNNNNNNNNNNNNNNNNNNNNNNNNNNNNNNNNNNNNNNNNNNNNNNNNNNNNNNNNNNNNNNNNNNNNNNNNNNNNNNNNNNNNNNNNNNNNNNNNNNNNNNNNNNNNNNNNNNNNNNNNNNNNNNNNNNNNNNNNNNNNNNNNNNNNNNNNNNNNNNNNNNNNNNNNNNNNNNNNNNNNNNNNNNNNNNNNNNNNNNNNNNNNNNNNNNNNNNNNNNNNNNNNNNNNNNNNNNNNNNNNNNNNNNNNNNNNNNNNNNNNNNNNNNNNNNNNNNNNNNNNNNNNNNNNNNNNNNNNNNNNNNNNNNNNNNNNNNNNNNNNNNNNNNNNNNNNNNNNNNNNNNNNNNNNNNNNNNNNNNNNNNNNNNNNNNNNNNNNNNNNNNNNNNNNNNNNNNNNNNNNNNNNNNNNNNNNNNNNNNNNNNNNNNNNNNNNNNNNNNNNNNNNNNNNNNNNNNNNNNATG---------------GGAAAGGACGACGGTAAGAAGAAGAAGGGGCCGGGCTCCTCCGGATGGTTGTTACCACCG------GGGCGCGCTGGCTTAGGAAGGAAG------GAGGAGAAAAAGAAGAAGGAGAAGAGGGGTGTGCGGAGCACATCTCAGCCGGTCTCCGGCGGTGCGCAGCACCGCCGC---------GGAGGCGGAACAGGTCCTAGGGCCGGAGGTCTACTAGGACGTTTGGGAGCT---------------------------------------------------------------------------------GGCTGGGGATCGATTCTCCAGGAGGACATTGTGCACGCACTCATGCACTTAGTGCTGGTGCTACAC---------TCT---------------------------------------------GTTTTCATCGCAATTGATCGACGCTTGCGCTCACTGACACGGCGCGTGACTGCTCTTGAGGCTAAACGCTCTGCGAAGAACGCTGTACGG---------ATCGCATTCATGCTC------------------------------------------------ACCGGCGTGATGATGGTGCTG------------GGC--GCCGTCGTC---------------------------ATTGATATGCAGGTCTCCACGGTGAAAGGGACACAGATCTTCGAG---------GGGAAGACCAACCGCACTGATCATGTGCACTTGTTTAAGCTCCCCACGGATGGCTGCTGGAGTGGC------ACATTGGTTATGAAAAAGTGCCCCAAGGTCGCTGATCTT---GCGAAGGATCTGGAAGGAGTGGATTGT------GGTTCATCATGGACGGAATTCACTTTGCGCTACCATCGATGCGTGCCA---------------------------AAGAAGCGTGAACGACGA---------GTT---------------GCCAGCACCAACCAGAAGCTAGAT------------------------------------TTTCTGGCGGAAGTGGAACTGGTGACGTTCAAAGCTATAAGGGAGAACAAAACCATCGCTATCATC---GTCTTGTTGTGCGTGGCTATTGCGAAGAGATGGCCGATGTGGGTGGTGATACTACTCGCAATTGGAACGCGGACTACGGTGAAGGGANNNNNNNNNNNNNNNNNNNNNNNNNNNNNNNNNNNNNNNNNNNNNNNNNNNNNNNNNNNNNNNNNNNNNNNNNNNNNNNNNNNNNNNNNNNNNNNNNNNNNNNNNNNNNNNNNNNNNNNNNNNNNNNNNNNNNNNNNNNNNNNNNNNNNNNNNNNNNNNNNNNNNNNNNNNNNNNNNNNNNNNNNNNNNNNNNNNNNNNNNNNNNNNNNNNNNNNNNNNNNNNNNNNNNNNNNNNNNNNNNNNNNNNNNNNNNNNNNNNNNNNNNNNNNNNNNNNNNNNNNNNNNNNNNNNNNNNNNNNNNNNNNNNNNNNNNNNNNNNNNNNNNNNNNNNNNNNNNNNNNNNNNNNNNNNNNNNNNNNNNNNNNNNNNNNNNNNNNNNNNNNNNNNNNNNNNNNNNNNNNNNNNNNNNNNNNNNNNNNNNNNNNNNNNNNNNNNNNNNNNNNNNNNNNNNNNNNNNNNNNNNNNNNNNNNNNNNNNNNNNNNNNNNNNNNNNNNNNNNNNNNNNNNNNNNNNNNNNNNNNNNNNNNNNNNNNNNNNNNNNNNNNNNNNNNNNNNNNNNNNNNNNNNNNNNNNNNNNNNNNNNNNNNNNNNNNNNNNNNNNNNNNNNNNNNNNNNNNNNNNNNNNNNNNNNNNNNNNNNNNNNNNNNNNNNNNNNNNNNNNNNNNNNNNNNNNNNNNNNNNGAATTT---------------------------GTTGAACCATTGTACACA---------------CTAAAAGCGGAAAAGATGACCATGTTGCAGACAATAATG---CGACCGGACGAAAGCTACGTG------------------ATTTCCACGCCGAAC------------------GGACTTCTTGAGTTT---------------CGCACCGGAGCAGCCGAGATATATGGCGGCCAATGGATGCGTGAATTGCTCGCTGAT---------------------TGTCACGTG---AACGCGTCATTCTCGACTGACGTGTGT---CCT------------------------GGAGGATCTCAGCTGAACATGGGTGAGATCAATGGT---------AAAGAACGTGTTTGCTCAACCCAG---------CCCTACAATCGT------GGATGG------------------GGAACTGGA---TGCTTCAAGTGG---------GGAATCGGG------TTTGTTGCCACGTGT------GTTGAGCTGCATTGC---GGAGAGGGG------------------------TATAACGTGTCGTCAATCGCTAGGTCA---TCCATCGTGATGAACATCACAGCGAAATTCCACTCAGTGGATGAC------------------------------------GTCCAGCAACTCATTAGTGATGTTCCTGTGACTTTTCGATTTGCAAAGCTG------------------------------GGCAATGCCGCT------GTT---ACTTGT------------CGGCTAGAATCAGAGCGATTGCTTCTTGACTACTAT---------------------CACGTGACAGGC---------------------------AAACACCACGAAGGACTGTTTGTGCGGTCTCAAATCGAT---------GAGTGGCCCGGA---------------------GCGCACGCC------------------------ACTGCTAGTGGA---AGGGCCGGTTTGGAACGGATTGTGGTCTGGGGAGACGCCAGGGCTAATGAAGTTTTGGTGAAAAACATTTTGGAACCCCAGCTCGTC---------------TGGGATAATGCCATTGCCACGCAG------------------GAC------------------------GGTTTTCGT------------GATGTTGGC---------TATTCTTGTCAGATCATG---CTTGACAAACTGGTT---------------AGCGGTAGTTTT------AAG---------------------GACTGCCCG---------GGGATCAAGTCTTCAGTCTTC---GTCCAAAGCGGTTTCGGATACGACGGAGTGGTGATGACAAGCTTGTCC---------AAAGCAACTAATGAGAGCTGCTCTGTGGGG---CTGACGTGCCACGGATGCTAC------------------------------------CTCCTTGCGACGAAGATGGTGTTCGGACCTGGAACTTCGACCGCAAGGGCATTTGTTGGGTGTGGGAATCAC------------------ACCGGAACCCTTGTGGTTGGAGGAACGACAATCCACGTT------------------------------------------------------------GAG---------------TGTGTGTTGAACCCGATTTCGCAAGGT---TGGAGAATGGCCAAGCATGTGGTTGACAAGTACCGGAGGTTTGGAACTGCTGGA---------------------GTGGGAGGCGTGTGGCATGACTTTGTTGGA---AAGTTT------------TCATTGTTCAGCCTGTTGTCTAGC------TCG---ACGATTCTCGTCGGACTCGCCGCTCTGGTGTTT---------CTTGACAAACGA---------------------------------------ATTGTGTTCTTGCTACTTTTGTGCGGATACTTTGTCTAC------------------------------ACCAAGGCA---------NNNNNNNNNNNNNNNNNNNNNNNNNNNNNNNNNNNNNNNNNNNNNNNNNNNNNNNNNNNNNNNNNNNNNNNNNNNNNNNNNNNNNNNNNNNNNNNNNNNNNNNNNNNNNNNNNNNNNNNNNNNNNNNNNNNNNNNNNNNNNNNNNNNNNNNNNNNNNNNNNNNNNNNNNNNNNNNNNNNNNNNNNNNNNNNNNNNNNNNNNNNNNNNNNNGAT---GTGGGTTGCGGATTTGACCCTGAGAGAAAGGTTGTGTCCTGCGGATCAGGAGGGTTCGTCTGGAAAAGCTTGTCACAATGGCCGACCCGGGAACATTCAGTTGAACTCGATGACCAACACTTGATCACGGCTCTTGTTACGGAACAGTTGAAGAAGACGAACAAGGTGTGT---ATCATTTGTGAGGACGTCTTGCAATGCGCCGCCGCTCGTAGTGCTGTTGGGGAGATTACCCACGTTGACAATGAGATTGTTTAC---GTTAACACTTCGTTGTCTTTTGACAGGACTTTTCCTCGAATTCCGAAGAAGGTTCATGGCGTGAAAATTGGTGACTTAACCATGCAGCTAGCCCTAGCTTCAGTTGGGGGAGCGGTTGACGCCAGCCAATATGGTGAGTTGAGCAGCGGGTTCTTGAGCCGCACCAAGATC---------------GCG---GAAACCAGTGAACACAAGGTCATCCGTGTGATAACAAGTGCCTCTCCATACGAGAAAATATGTGAGCAGGCGTTCGCGCTGCAGTACGGTTTCGTCCGGTTCACCCGCAGGGTGTTCGGTTCAAATGTTGTGGTCAAGCCCGTGGCAAAACCAACAGATTACTGCCCCACGTACCTGGCCGGATCGTTTGTGAAAAATGACATAGGCGCGTACACCGATGGGATGATGTGGATGAAAAGCAGGAAGGTGAACGGAACG------TGGACATTGGTCGACCTGGAACTGACGCAGAGCCATCAATGCATTTGGCCCCAAGCTTATACGTTTGAT---TTGACGGCCTTTAATGACTCATCGCTGTTC---------ATGCCGGCACAATACGGCGCTCCGATGTCTAAAGCAAACCACATTCCT---------GGG---TACAAGACGCAAACAGAGTTCCCTTGG---TACAAAGCTGATATCGTGTTGCGCGAGGGGGTGGTCCCC---GGAACTCAGGTTGAAGAAAGCCCATCTTGTGACAACCGCGGGTCCGCTGTGAAAGTTGACCCTGCCATTGCCAAG---------AAGTGGTGTTGCAAGACGTGCTTCTCAGCTGACAAGCGGGTATTTCACTTCAAGGTCGACAACGATTAC------TTCTACCCCATGGAGATTCGA------------CCAGCGGCTGTTCAGCCAGAGGTGACCATTGACGCTGACGGCGAAGACATGGACGAGATGACATCA---ATGTTCGGG---------ACAATGAAGGCAGTCGTACCGCCA------------------------GTG------------------------------------GAAGGGTCCTATCCGGATTTCCGGCTCAGCCCATCTGTGGAG------GGA------------------------------GTTTCTCCCCTACTGGTGGGCGCGCTTTTGCACCTGCTGACCATTCGAACCAAACATCGGTGGGCTCAACGCACGTGTGGAACTTGGATTTTGTTCCTCCTG---------------------TTTGGAGTGCCATCCAACACCTATGTCGGGTGGTCTTGG------------ATTGGATTATCGTACTCGCTTGCTGCT---------------------------------------GTTCCGAATGGTACGGCTCTGTTGGTGCATTTCTGGCTGGCAGTTCAGTTCTCATCATCGCACTTGTTCTTTTTGGGATGGGCGCTACGGCAACGTGTACGATCATCA------------GCT---------GGATACGCATTGACCGTGTTCTTCGCCGAGTGGCTTCTCTTGAAGTTACGGCAGCTG------------TGGGAATCGACATACCTCCTCGACCACGTGCTGTTCCCGATGTACGTGATGTTGGCGTTCAATCTGAAATCACAGTTCGTACCTGTGGACTCGATGGTACTG---CTGAACTATGTTGTGACGCATCCTGCAGTTGCGACGGCCATGGTAACAGGAGGTGCCCTGGTGATCTATTCCATTCGCGTGTACAAGAGCTGGGGATGCTCTCCG------------AAC------------TTGTGGAGGAGT------GGA---------------------CTTCGCGCTTCGAGGCGCTCATTAGTGGCTGGAATGTGCTTGGCGGGGTTGTACGTGCTCTCA------------------------------------------------ACG------------------------TGTCTCGAGTTGTATCAGATGCCGACGACGGCATCGGTGGTGTTCCTAGGAGGACTACTGATCGGGATAGTGACCAGGATGGCT---------CCTCCAGCGCACTTGGAGTTGGTTCCGGTGGCTGGAATGGGAGTGCCGTTGGATTGCGAGGAAGAGCCCACA---------------ACA---------------CTTCCGTCTGGATTAGAAGGAACTTACGGACCGGATGGAGTGGAATTCACGAACTTGACGGACAACAGTAGAGTGTCAACGGGGTTGCTGGTTTACGTCGGCTGCATGGGAATCATGGCCATCAATACCTACGTCGGGGTCATCCTGATGTGTGCTTGTTGGTGGACA---------AACGCGCCCGAGTGGCTACCTCTCTACGTGGCTGGAGTATCGGTCTTTCGA---------TCCAATGAGGTGAATGATGTCCTC---------ATCACCCCTCCAGAGTATGAGCAGGAAGCACAGCTAAGCAACGACTTCGGGCACCTGCCCAACGGAACATACCGG------------GTGGTTGCTCGCTCGCTGTTC---ATGACCAGCCACGTGGGAGCAGGC------TACGCCAAAGACGGTGTGTTCAACACGCTTTGGCATGTGACATCTGGTGGAAGCCTCACATGGCAA------------GGGAGAAACGTGCGCCTACACTCTGGTGATGTTTACCGGGACATGGCTTCGTATGGTGGATCGTGGAACATT---------GCTGATTCCCTCGAGGACTCAGTGGTTGTTCGTGTCGTGCAGAACGATGGTAGCGTACTGTGTGCTAGAAGCTCCACG---------------GCAAGTATTAGC------ATCGATGGAAAGCGTGTCCAGGTCATTGGCCATGACTATGGAAAAGGATCGTCAGGATCTCCTGTGCACGCG---TTGGATGGTCGTGTCGTT---------------GGACTGTACGGTTATGGA---------TTTTTCATTGGATGGAAGTACCACTCCTTGATCACAAGCGGAGAAGTCACCGCAGAG------------------------GAAAACTTTGAGGAAGACACAGTGTCTCGCCGG---------TTCGTTGATTGGCATCCAGGAAAGGGGAAGACCAGACGCGTGTTGGTTGAAGAGGCTAAATCTCACATCGCAAAAGAGAAACGTCTGCTGATACTGACGCCCACTCGAGTTGTTAAGGATGAGGTTGTGCGAGCGATTGCTGAGGCGTGCCCTGGAGTTGTGGTAGGATCAAACCTAGCGATGTACCGAAGGAATGCC------------ATCACGGTGGCTTGCCACGCG---ACACTAACGCAG---------TATCTGATGGAGAAAGGCATTGACAGCATTCGATTCTCCACCATCATAATGGACGAATGTCACTTCCTGGACCCCCTGTCCATCGCCTGTCGTGGGGTCATGGATTACTACAATGGAAAAGGGGTTGCCGTG------GTGTACATGAGTGCGACTCCCCCCGGATGT---GCTGGAAAC---AACGGATCAAATCATCCCATCGATGACGTGGCGACACAATTTCCG------------------CGCGAATTAACAGCATCGTGGGTCCGTGGGCAAGCGAAT------------------GGCAAGACGATAATATTCGTTCCCACACAGCACCAAGCCAACACTTTGGCTAGTGAACTT---------------GGAGGAGTTTCACTGACCCGCGAATCGTTTGACGTTGCGATCGGAAAGGCCCGCAAGCAGGAGACACAGTTCATCGTGTCGACAGACATCAGCGAAATGGGAGCAAATCTC---GGTGTGCAGACGGTCATTGAC---ACGCGTGTGGCAGTGAAGCCTGTCATTAGCGAAGGT------------------TCCGTCATGCTGGAGAAAGTTGGCATCACACAGGCGTCAGCCATCCAGCGCCGTGGAAGAACAGGACGC------------AGA---------------------------GAAGCAGGAAAGTATGTCTAC------------------CCCATTGGGTCTGAGCTGGAAAACGAGGCCACTGAGTGGGCTTGTTGGACTGAAGCTCAAATG---------ATTCTAGACCAGATG---------------GCGTGCGGACCG------------------------ATGCGTGAGGAAATCGAGAACTTCCAGCCACAGGGCAGATAC---------CTCTTGGCGCCTGAAAGTCGACCCCGGTTCATCAACTTCATCAAG------AAGGATGTTCCAGTC---TGGCTTGCGTGGCACTGGGCGAAT------------GCGTTTGAACACAAGCACTCAGTGCTGTTTCAAGGACAGAAT------GCGACGAGCTTG---------------------------AAGATCAGG------ACGGAAGCCGGTGACCACAAGTACGCTCCCCGATTCCATGACGAT---------CGTTTCGAAAAGAACAACGAGTTGGACAAACGCTCCAAGATCATGCTGTAC------------CTCAAGCAGCGGAGCAATTTCAACTTTGACGTGGGGGGCGTTCTGTATGGACTATTTGTGGCTTTCCGTGACACGAACCTAGAGCGGCTTGGT---ACA---------TCCTACCGCTCGGCGATTGAGATTCTCCATGAAATCTCTAACGTTGATGATCCAATGGTTTCAAACGTG------GTGATGGGAAAGTCGCTACAAGCTTGGGCGGCTGTCATCATTGGGATGGTCACTGGGATTGTGCTACTCGTCATGTTTGTAGTGGTTTGTCGGATCGTGAAGTGGCTGTTCGGTGGAAAGACAACTGCACAACAA---------AGCCCCCCGTAC------------TCAAGCTTCCCAACGTTACAAACAGCAGGATTTTGTCAATTCGGCTCAATGGTGATGGCTATCGGACCACTATGTGCGGTGGTTGCTGGCATTCCTCCC---GCTTTCGTTTTTGTTGCGGTGTTGGGATTGTTCGTGATAATGTGCTGTAGCGCTAATAACGTGCACCGGGCTTACACTACTGACACCGTCACGCTCGTTGTCATCGGT------GTTTGCGTGTGTGTCATGGGAGTTGTTGCGTGG---GAAATGGATCTACTT------------CCCAACATCCGACGGGATCTA---GGTTACATCCTGGAAAGGATCGCCGCGAGGCAAGAGCCGGACATCCCACAAGCATCTTTCGCG---------------------CGG------------------CCAGAGGTTCTAGAGTTGCACATCACATCTCTTCCTGGAGCGTTGGTT------------GTGAGCTTTGCCATTGCTATCGTTGGGGGGGTTATTGTTAACTGTCTGTCCGACAGCGGATTTCTGCGCAAGTTGTTTTCGAACGAAGAACAGTCC------------GCAACGGTAATCGGAGGCATCCAGCTCGCTTTGATTTCCTGGGAGACGATGGTGCCAATCGCTTTT------------------------------GCTGGGTTCTTCGCAACTACGTTCGTGACGAAGATCTATGGGTGCATGGTAGGAGGA---------------ATCTACCTGGTTTTAGCTCACTATGAC---------CGGAAGTATGCCTTTACAGTGAAGGCGACCAAGGTCCTCATCGCGCGCACCAGC------------AAGAAAGATCTCGACGATGAGATAACA------------------GGACGAGACGGGGTGACGCGAGGCCGGCCAACCTTTTACGCG------------------TTACAAATATGTTGTTCCCTGCTG---------TGGACAGTCACG---------------------TCGCCTAGCCTGAAGCATGCTGTCGTGAGTGTGGTGGTGATTGTGTTTGCATTCCTCACATTTCGTCGTCCCAATAACAGGCTGCTCGTCACGTTTGACTATTCTAGCGTGCTGTTGGTCTTGATG------ATCTTCGCTGAACCTGGTCAGGTTTTTCTGGTAGGT------------GCT---------------------AGTTTACTGTTTTGGTTC---------------------GTGGCGCATCAGTCTCGCATGGCGCTACGG--------------------------------------------------------------------------------------TCGCTG---------------------------------------GTGAAGACAGACGCTTGCGGACTG---GGA------------------------------------------------------------TACAGATGG---------------AAGGAAATGCTTAACGCGCTTGAC------------------------------------AAAAATGCGTTTGAC---------AAG------------------------TACCGATCCCGAGGAGTGAACGAGACA---------------------------------------------------------------GACAAGGGTGATTTCGTCTCG------------CGGGGCGGTTTG------------AAGATGGAT---------------------GAGCTCATCAGGAAGTTCCAATGGGAACCGAAGGGG------------GCTGCACTTGACTTAGGA---TGTGGCCGCGGA---------------------GGATGGACTCAACGTCTGGTGATGGACACTAGG---GTC---------------------AACTCCGTGACGGGGTTGACGCTGGGTGGAGCA---AACCGGGAAAAT---------------------------CCCCTACCG------TTTAAGACGAAAGGACAC------AACCTAGCCGTG------CTA---------AAAGCCGGTGTTGAC---------GTG------TACGCGACTGAGCCGCGAGACTGCAACACG---ATT------------GTGTGTGACATAGGCGAGAGTGACCCCCGGCCTGAGGTGGAG---AAG---------------------------ACAAGAACGCTGAAA------------GTGCTGACGATGCTCGAG---AAATGGTTA---------GTCCACAATCCAGGT---------------GCTGCGTTCTGTTGTAAGGTGCTGTCT---------------CCGTACCACCTCGAA------------GTGTTGCGCAAGCTA------GAGATGCTTCAGCAC------AAGCACAATGGAAAA---------------------TTGGTCAGG------------TTGTCCTTGAGCCGGAACTCCACT------------GCAGAAATGTACTACGTCTCAGGTCCGCGAGCGAACATCGTCGGCTCAGTT------TAT------------CACGTCTTAGGGGCTCTAATTGGGCGCCTC---------------AAGCGTAATGACCCGGTGCAGCAGGAT---GCT---------------CCTCCAAAGCTCGAGATG------GGCACTCGAAGTGACCCCCGGGCAAAAGTGAAGCTG------CAG------------------GACCAGACAATCGTTGCAGGTCGCGTGAAGAGGTTGCGAGAGGAAAACGCCAGCACA------------------TGGTTCGTGGACCGTGAACACCCT------TACCAATCGTTC---AAC---------TACCACGGGTCATTTGTC------------------------------------ACTGACGACATCTCTCCCGGAGGGCAGACTGTCAACCCGATGATGCGC---------------CGA------------------------------------ATAATGTGGCCG---TGG---GATTTCCTCTCCCGTGTGACGACG------------TTC------------------ATGATGACAGATGTGTCAACGTACGCG---------------------CAGCAGAAAATTCTCCGTGAGAAGGTGGACACACTGACGCTTGAACCAGATCAG------------------CGGACCCGAGCTATCAAT------------------AGGTTGATCATGCGGCATTTCTCT---------GCTATGTTCAAACGGCGAGGATTGGCTCCGAGAATCCTC------------ACC---------------------CCAGTGGAGTACATG------------------AACAACGTGAAAAGCGGT------GCCGCCATTGGAGGGTGG---------------------AGC------AAGGAGATGCCATGGAACAAGGTGCAA---------------------------------------------------------------------------------------------------GAA------------------GCTTTGGCTGACCCTGTCTTTTGGCGTATG---GTGGCTGATGAACGCGCTCGGCAC---------CTGCGTGGAGATTGT------GAG------------------TTGTGCGTGTTCAAC---ACA---------------ATGGGCAAGAAGGAGAAGAAGCCGTCCTCTTTC------------GGCGAG---------GCACGAGGATCAAGGATT------ATCTGGTAC---------------------ATGTGGCTC------------------------GGAAGTCGGTTTTTGGAG------------------------------------------TAC------------------------------GAAGCACTTGGA---TTC------------------CTAAACGAGGACCATTGG---------------GTAGCGAGGAAGAACTTTCCGTGCGGAGTTGGCGGGGTCGGAGTGAAT---------------------TACTTTGGATACTATCTCCAGGAA------------------------ATCATGCAAAAAGGTAAGTGG------------ATGATTGCT---------GATGACACCGCCGGTGGGGACACGCGCATAACTGAAGCTGAC---------------------CTG------GAGGACGAGTTGTGGTTCCTGCTGGACCAAGTGACTGACCCCTAC---------CACGCACAGTTG---------------------ATACGTGTTGTGTTCAAGTTC------TGCTACATGAACATGGTCGCC------------------TTGTTTCCAAGGAACCATCCGCAGTTCCGGAGCGGGACAGTTTTTGACGTT---GTT---------------------TCACGCACAGACCAACGCGGCTCTGGGCAAGTGACCACCTAC---GCTCTCAACACC---------------GTGACGAATGGGAAGAACCAGGTT---------GGGAGAATGCTGGAGGCTGAAGGGCTACTGGACGCGCCG---------------------------------------TTGGGGATGATCGATGGGTGGTTAGGTTCCCATCTGGAA---------GAG------------------------------------ATTTTGAGTGGAATGGTCGTGGCCGGGGATGATGTG---------GTTGTGGCAACCAACAATGAAAACTTCCACACC---AGTCTAAGGTACATCACCGCCGCGTCAAAAACGCGCAAGAACTTGCAACCAACCGAGCCTTCCCCGAGGTACACAAACTGGGAACATGTTGAATTCTGTTCCCATCACTACCATCCTCTCGTG---CTGCAAGACGGTCGTGAGATCATTGCTCCGTGTCGTGACCAACACGAGATCATTGGCCGAGCA------------------CGGATCCAGAAAGGGGGGATCGTGGACATGTCAGCTGCC---GGGTGCTTAGCAAAGGCACATGCCCAAATG------TGG------GCATTGTACTACTTC------------------CACCGGAGGGACTTGCGG---------------CTCGGA------TTTGCCGCTATCACGTCGGCCGTCCCGGTGAAC------TGGATCCCC---------------ACG---------------------GGGCGGATATCGTGGTCAGTCCACCAACACGCT---GAATGGATGACGACACAGGACATG------------CTAGAAGTGTGGAAC---ACCGTGTGGATTGTCAACAACCCATGGATG------GCAGTGAAAGACCCAGTG---AAGACATGGTCAGAGATA------CCATACCTCCCGAAGACGAAGGACATAAATTGTGGAAGTTTGATTGGTGAGCGGGACAGG------------------GCAGCGTGGTCGAAGAATATCGTGGCC---------------ACAGTTAGCACAACTCGACGAATCATCGAGCAAGAA---GCTGGAAGTCAGAAGTTCACGGAAGGG------------------TTGCGGATACTTGGG---CGATACCGA------GCTCCAACCGAC---------------------GACGTGTTCTGG"/>
                        <sequence id="seq_NC_008718" taxon="NC_008718" totalcount="4" value="NNNNNNNNNNNNNNNNNNNNNNNNNNNNNNNNNNNNNNNNNNNNNNNNNNNNNNNNNNNNNNNNNNNNNNNNNNNNNNNNNNNNNNNNNNNNNNNNNNNNNNNNNNNNNNNNNNNNNNNNNNNNNNNNNNNNNNNNNNNNNNNNNNNNNNNNNNNNNNNNNNNNNNNNNNNNNNNNNNNNNNNNNNNNNNNNNNNNNNNNNNNNNNNNNNNNNNNNNNNNNNNNNNNNNNNNNNNNNNNNNNNNNNNNNNNNNNNNNNNNNNNNNNNNNNNNNNNNNNNNNNNNNNNNNNNNNNNNNNNNNNNNNNNNNNNNNNNNNNNNNNNNNNNNNNNNNNNNNNNNNNNNNNNNNNNNNNNNNNNNNNNNNNNNNNNNNNNNNNNNNNNNNNNNNNNNNNNNNNNNNNNNNNNNNNNNNNNNNNNNNNNNNNNNNNNNNNNNNNNNNNNNNNNNNNNNNNNNNNNNNNNNNNNNNNNNNNNNNNNNNNNNNNNNNNNNNNNNNNNNNNNNATC------------------------------------------------------------------------------------------------------------------------------------------------------------CGAGCGATGATCGTTTACCTCATAACACTGATCTTA---------------ACAGGCAGGAAATGGACACCGGCGATGAAAAACTTC------------------------------------------------------------------------------------------TGGAAACGGATCAACCCTGACGTGGGGCTGAGCACATTGCGCAGAGTGAAGAACATCGCCAAC---------AAC---------------------------------------------TTGATGAAAGGACTTCTAGCCCGGAAGCGTCGAAGTTCCGCCACGCACCTATGGCTTCTGTTCACACTCGGTGCCGCATGCGGCATTCAT------------GTGGAGAGGTTT------------------------------------------------GTGTTTAGTGGAACACCC--------------------GGAATCCTG---------------------------------ATGAATGTGACAAGGCATGACGTGGGGAAGACGTTC---------------------AGAATCTCAGGGGGGAACTGTACAGTTATGACCATCGATGCCGGACACTGGTGTCCAGAT---AGCACAACATACCAA---TGCCCCACCCTCACTGAA------AACGAACATCCAGAAGATGTGGACTGT---TGGTGCCATGGCGTTCCGAGCGTGTACGTGACATACGGGAAGTGCAAGGCC---------------GACGGGGCC---CCGCGACGCTCGAGAAGG---------TCA---GTCGAGATCACGAGCCACATAACGGAAGGGTTGAACACCCGCCAGGAAACG---TGGGCCATTGACCGTTATGGAAAACTCCAGCTAGAAAAAGTGGAAAGATGGGTAATACGCAACCCC---ATGTATGCTCTGGCTGTTGCGCTGATCAGCTACTTCTTTGGAAGCAACAATGTACAGCGAGTGGTGATCGGGAGCCTTCTTCTGCTCATTGCTCCGGCTTACAGCNNNNNNNNNNNNNNNNNNNNNNNNNNNNNNNNNNNNNNNNNNNNNNNNNNNNNNNNNNNNNNNNNNNNNNNNNNNNNNNNNNNNNNNNNNNNNNNNNNNNNNNNNNNNNNNNNNNNNNNNNNNNNNNNNNNNNNNNNNNNNNNNNNNNNNNNNNNNNNNNNNNNNNNNNNNNNNNNNNNNNNNNNNNNNNNNNNNNNNNNNNNNNNNNNNNNNNNNNNNNNNNNNNNNNNNNNNNNNNNNNNNNNNNNNNNNNNNNNNNNNNNNNNNNNNNNNNNNNNNNNNNNNNNNNNNNNNNNNNNNNNNNNNNNNNNNNNNNNNNNNNNNNNNNNNNNNNNNNNNNNNNNNNNNNNNNNNNNNNNNNNNNNNNNNNNNNNNNNNNNNNNNNNNNNNNNNNNNNNNNNNNNNNNNNNNNNNNNNNNNNNNNNNNNNNNNNNNNNNNNNNNNNNNNNNNNNNNNNNNNNNNNNNNNNNNNNNNNNNNNNNNNNNNNNNNNNNNNNNNNNNNNNNNNNNNNNNNNNNNNNNNNNNNNNNNNNNNNNNNNNNNNNNNNNNNNNNNNNNNNNNNNNNNNNNNNNNNNNNNNNNNNNNNNNNNNNNNNNNNNNNNNNNNNNNNNNNNNNNNNNNNNNNNNNNNNNNNNNNNNNNNNNNNNNNNNNNNNNNNNNNNNNNNNNNNNNNNNNNNNNACTCAC---------TGCACCAGCATA------GAGAATCGGGATTTCTTG---------------AGTGGGGCCCAGGGGACGACATGGACCTCTGTGGTCTTG------GAACATGGTGGCTGCGTC---------------ACTTTGACCTCAGACGATAAA---------------CCCAGCTTGGACATA------------TGGCTAGAC---TCAGTCACTATAAATGGCCCACCATTGGTCAGGAAAGTGTGTTATGAT---------------------GCTAACATT---TCAGACCAAAAAACCGCTAATAAATGC---CCT------------------------ACCACGGGGGAAGCCATCTTGGATGAGGAACACGAG---------GTGGAGTACGAATGCAAAAGAGGG---------TTTTCTGACCGA------GGTTGG------------------GGGAACGGG---TGTGGGCTGTTT---------GGAAAAGGT------AGCATCGTTGCCTGT------GCAAAATTTGCATGC---GCACACGAC---------ATGCAACTGCATGAAATTGGCCAGGACAAGGTGCACTTTGTC------ATCAAACTCCAACTACATACCTCTGAGAGGGATTCCACTTCAGCTGACTGG---------------------------AAGAGAAGCATAGAGTTCAACATGCTTTCCGGACAACAGGTGGTTGTGTTC------------ACTGGA---------TATGGAACTGTGACA------CTC---AGTTGC------------AACCTGAAAACCACCATGGACTTGGGCAATTATTACATT---------------GCCATCCTGGGCTCT------------------GATAGGTTTCTTGTTAACAAAAACTGG------GCCACTGACCTGCCA---CTG---CCTTGGACGCCG------------------GCTTCTGCTGAT------------GCTTGG---CGTGAAAAACACTAC---CTGGTACACTTCGAGGAGCCA------CATGCAACCTCA------GTGGCAGTGACAACTCTGGGGGACCAGGAAGGGGCTGTAAAACTTGCC---------ATGAGTGGGGCCACCAGACTGCAA---------------CTCTCC------------------AGTGGGAAAAACGTTCTC---------AAGGGGGGC------CACGCTGTTTGCCAGGTGCAG---ACCCATGGATTGACC---------TTGAAAGGCAAGACCTAT------GCC---------------------ATGTGTAGA---------GGAGGATATTCATTTTCCAAA---ACCCCCGTCACTTCCGGACAC---CAAACAGTGTTAATGAAAGTGAAA---------GTGTCGAAAGGAACTCCATGCAGGATTCCAGTCACGATGTCCGACAGCCTGACAGTGACAAAGAACCAAGGAGTC---------------ATAGTGACCACAAACCCTATCGCATTCGATGCCAAT---------GAGGTCCTGATCGAGGTTATTCCACCATTC---------------GGAGACAGTCACATAATTATTGGTAATGGAGAGGACAGG---------CTCACACAC------CGATGGCACCAGCCTGGGAGCACC---------------ATA---------GGCAAGGCGTTTAGAGTGACAATGAGGGGC---ATGGAAAGAATGACCATCATTGGAGATGACGCCTGGGACTTTGGTTCCACTGGC------GGAATCTTCAATACCATAGGCAAGGCCATTCACACTGTGTTTGGA---GGTGCG------TTCTCGGCAATATTCGGAGGGGTT---AATTGGATTGTG---AAAATCCTC------ATAGGCACCATCTTTTTGTGGCTGGGAGTGAACGCCAGAAATGGC---------------------------ACGTTGACCCTTGTGCTGCTCATAACTGGTGGTGTTTTGGTCTTT------------------CTTGGAACAGGAGTGGGGGCT---------NNNNNNNNNNNNNNNNNNNNNNNNNNNNNNNNNNNNNNNNNNNNNNNNNNNNNNNNNNNNNNNNNNNNNNNNNNNNNNNNNNNNNNNNNNNNNNNNNNNNNNNNNNNNNNNNNNNNNNNNNNNNNNNNNNNNNNNNNNNNNNNNNNNNNNNNNNNNNNNNNNNNNNNNNNNNNNNNNNNNNNNNNNNNNNNNNNNNNNNNNNNNNNNNNNGAG---ACTGGCTGCGCCGTGTCTTTAGAGCAGAAGGAGCTGAAATGCGGTGATGGCGTGTTCATCTTCCGCGACACGAATGACTTT---TTGTCAAAATACCGTCTGTGTCCATTGTCACCCCAGGAGCTTGCTAGCATAATACAGGCAACGAGTGAG------CGTGGGGCCTGCGGCCTGAACTCAGTTGATGAGCTTGAGCATCGAATGTGGAAAGAGATCGAAGATGAAGTCAATCACGTTTTAGATGAAAACGGT------ATTGATCTCTCAATGGTCGTGGGCGACCCTATGGGGGTCTACAGACGAGGTGGAATGTCT------TTTTCCAACGCAACGCGTGAACTCTCTTAT---------------------GGCTGGAAAACATGG---------GGGAAAACCTTTTACAATGCT------------------------GTG------GAAAGGAAGAACCATTCATTCATAATAGACTCACGTGACCAAAACGAATGCCCCGATAGCCAACGGGTGTGGAACTCT---TTCATTCTGGAAGAGTTCGGCATGGGCCTTTTCAAAACACGTGTCTTTTTGAAAACTGCCCTTCAATACACTCAGAAATGTCCGACAATGCTATTGGGGGCTGCTGTGAAGAATAAGGTGGCAGCGCACAGTGATCAAAACATGTGGATGAAATCAAGCCTGGTGAATGGCACA------TGGCAAGTCACCGAGCTGGAAACACTGTCCTACAGGGAATGCCTGTGGCCCAGCACACACACAGTGGGC---ACAAGCACAGTTCAAGAAAGTTCGATGTTC---------ATGCCTAAGGGGATAGGAGGCCCTGTTACTGTTCACAACTACATCCCG---------GGC---TATGCGACGCAGACCCACGGTGCTTGG---CATGTGAAGAATTTGCGCATGGTCAGGGAAGTCTGTCCA---GGGACCAAAGTGGATGTGGAAACGAACTGCCAGAGACGCGGAGCCTCAGTGCGATCGACCACGCAGAGCCACAAAGTGATCACAGACTGGTGTTGTCGGTCTTGCATA---------CTACCCCCAGTGACATACAGAAATGATACTGAATGC------TGGTACGCCATGGAGATCAGA------------CCCAAG---------------------------------AAT------------------ATGTTT---GAGGAGCAC---------CTTGTGAAAAGCTGGGTGTCGGCT---------------------------------------------------------------------GCAGATGGA------------AGGCGTTGTGATCAATTC---ACT---------------------------------GGAGGAGTGTTGGCCCTCTTTGTGTTATTGGATCTCATTGTCTAC------AAACGGCTCTCTCCCCGAAAGCATGTATGGTTGGTGGGTGTCCTCTTG---------------CTGGTAGCCTTCACTGGAGGGATAACCCTCCGTGACATGATGAAATGTCTC------ATCCTACTTGGGCACACCTTTAATACC---------------------------------------CTACACTCAGGGGAAGAGGTGTCACATCTGGCAATGGTT---GCCGTCATGGACCTGAGAGCGGGTTTCGTCACGGGC---TATTACCTGGCAAAACCTTTAGGACCA------------AAG---------GGAAAGTTCCTCGTGGTGGTTGCCTTGTCCATATCCCAAGTGGTACTGTCTGACAAA---------------ATCGGATTCCTAGACTGGATGGACGCTGTT---GGGCTAGTGGCTGCCGTGGTGCAGGCCTTGATTGAGTTG---AAATCAGAAAATTGGGCAATGCTCGGACTACTAGCTCTGAAC------CCCATGGGGTCGAAGTTGGTTGCAAAGACAACCATCGTCACGCTCCTAGGACTTGCAGGGCTCGCAATTTTGCAAAAGCGGGACACG---------AGT------------GCAAGAAGGACA------TAT---------------CCCAAGTTGATAGGGGCAGCAATGGTTCTGTTGGGGTTCACCCGTGGGTGGATCCTAGGATTGCTCACAATGCTGAGCCAGCAGAGCTTG---------------------AGGACAGCGAAAAGGAGCATGGACTGGACAGATGGAATTACTGTGCTGGGAGTTGTGGCCGCATTGGCC---GGGCTGACTCTAGGAGATCAGGAGGAACTTATGGCTCCCTTCATG------ATTGGGGCTGTACTGCTGCTATGCTATGCGATTGGCAACAGGTCTGACGGCTTGGTGATAGAAAAAGTGGCAGAC------ATC------ACT---------TGGGACAGAGAAGCGGAGACCGAAGGAACC------TCTGAACGCTTTGAC---GTAGCTGTGAACCACAACGGAGAGTTTTCACTCATAGAGGAGAAACCAATCCCCTGG---AAGCAGGTGCTTATGGCCACAGGACTGTTAGTTTTCTCAACCCTGCACCCAATCTGCCTGCTGTTAGCCGCAGGAGGGTATTGGGTTTTT---------GAGTACACGTCTAGGCGC------------AGT------------AACATCATGTGG---GAATTGCCATCTGTGGCTAGAGAAACCAGAAAATTCTCAGGGCAG------------GTGCCGGATGGGGTGTATGCC------------ATAAACCAGAAGGGACTCCTG---GGAAGCAACCAAAGAGGAGTTGGA------GTGGTCAAGGAAGGGGTGTTCCACACCATGTGGCACGTGACGAGAGGAGCCCTCTTACGATATGAG------------GAAAACTACATCACGCCCCAATGGGCCAGTGTGAAAAGTGATCTGATCAGCTATGGTGGCAACTGGAAACTC---------AATTCACGATGGGAAAAAGGGGAAGAAGTGCAGATAATCGCATGTGTCCCTCGCCAAAAAGTCAAGAACGTGACAACAACG---------CCTGGAGTGTTCGCC---CTGAAAACGGGAGAAGAAATTGGAGCGGTATCACTGGATTACCCTGCAGGAACCTCAGGTTCTCCCATCATCAAC---AAGAAAGGTGATATCATT---------------GGCTTATATGGAAATGGA------ATCCTGACTGAGAATAAGGACTTTGTGTCTGCCATCGCTCAGGCTGACTCATGTGAC---------------------CTGCGTACCCCAGAAGTTGATGTTGAGTTTAGAAAAGGAGAGATCAAGGTGCTGGATCTGCACCCCGGAGCGGGGAAGACCCGGAAGGTTCTGCCAGAGTTGTTACGGAAATGCCTTGAGCGGCGGCTGCGGACCTTAGTGCTGGCTCCGACCAAGGTGGTGCTGACAGAGATGTATGAAGCACTCAAGGACATG------CCTATCCGGTATCATACAAGTGCTGCAATCGAGACAAAGAAATCA---GGAGCTCTCATTGACATCATGTGCCATGCT---ACGCTGGCAAAT---------CGGTTGCTTGAACCAGCTAGATAT---GTGAATTGGGAAGTGATAATTATGGATGAAGCCCATTTCTTGGATCCACATAGTATTGCGGTGCGGGGGTGGATGCAGCAGCTGGCCAACTTGAAACTGGCTTCAGTG---ATCTTGATGACCGCGACACCACCTGGAACC---AGCGATGCTTTTCCACACTCCAATGGGAACATCGACGATACACAGATGACAATACCA---------GAAGAACCCTGGAAAAAAGGCTTTGAATGGATACTGGAGGATCAG---------------------CGGCCAACAGCGTGGTTTCTGCCATCGATTCGCTGTGCGAACGTGATGGCAAATTTCCTCAAAAAGAATGGCAAGACAGTGGTTGTGTTGAACAGAAGAACTTTTGACCAAGAATATCCGAAAATCAAGGACTCAAGACCCGACTTCATATTGACAACTGATATCGCAGAGATGGGCGCGAACCTC---CCTGTAGAACGAGTCATAGAC---GGAAGGACATGCATGCGACCAGTGTTAAACGATGCG---------CGCAACCGTGTTGAAATCCAAGGACCCATGCCGATAACTGCTTCCTCTGCTGCTCAAAGGAGAGGGCGAGTGGGACGCAACCCG------GAC------------------------CGACACACCGACACGTATGTCTATGAC------------GGTGACACAAGTGAAGAC------AACTCAGACCTTGTG------TGCTGGAAGGAGGCCCTCTTG---------CTGCTAGACAACATG---------GAGATCCCTGGGGGG---------TTTGCCATGACCTTATTTTCCAATGAAGCGAGGAAAGTAGAGCATGTCCCTGGGGAGTTT---------AGACTCAATGCTGAAGGTAGGAAATGCTTTAGGCAACTCCTGAGA---GCCCATGAATTCACTCCG---TGGTTGGCTTGGAAAGTTGCGAAA------CACACAAAACCCTTGGACATGACATGGATC---ACGAAAGGGCCTGAA------GAGAATAGGGTCTTCAATGAACAT---GGGGAAGTCCTCACATTCAAG---ACAAGATATGGTTCCGTGGAGCGCGTCCAACCCATCTGGAGTGACGCC---------CGGATGTTTGTGGATGGGTGTACAACGAAAAACTTT------CTGTCTTATGCA---------ACAGCCACCAGGTCGATG---------------ACAACAATACTGGAAAGGGTTGTGCAG------GTGCCAGGGCTCATGAAGGAC---------------------AACTTGCAAGAGGCCTGGGACACATACCACACCCTGCTGAGAGCA---GATGAAAATTCTAGTAGA------------CACAGAATGGCGCTGGATAACATCCCCGAACCCATGCTCAGTACTATGTGTGTGGCGTCA------GTCGCGTCCATGACCATG------GGAATTTTTCTGTACATGCTCGCTCCAAAGGGAACGTCA------------CGAAAGACGCTC------------GCCTTTGTGACAATGGTTGCCGCTTCAGTGGGACTATGGGATGGAGATGTCTCAGTT------GTCAAGATTGCT------------AGCATGATGCTGGTTTTCTTCATACTG------TGTGTCATTCTAATTCCAGACGCA------------GGACTGCAGAGA---TCAACGCAGGATAACTACTTGGCATATTTTGTGATTGTG------CTCCTGATGCTTGTGGGGCTCGTTGCAGCCAAT---GAGAATGGATACCTC------------GAAAAAACCAAAGCGGATATT------------TTCGGTCACAAGCAAATGAGGACAATGCCAGTGAACGGCTCATGGATGTCTTTTGACCTG---------------CGA---------------CCAGGTAGTGCATGG------GCAGTTTATGCCTTTGTGGTGGGGATATTC------------TCTCCGCTTTATCATCATGCAGAGAGCATCAAC------------------TATGGAGCCATTTCCTTGCAAGGCATCACCCAGAGCGCAGCAGCT---------TTCTTCCAAATGGACAAAGGCTATCCATTCATGAAACTACGCCTACCGCTCATTTTGATGGCCGTGGGG---------------------------------GCATTGAATAACATCAATGCGGTAGCCCTGTTACTTGGTCTAGCATGCGCTGTG---------------TTCCACTGGTCCTTGGTCCTGCCAGGG---------CTGCGCGCGAAATTGGCGAAAATGGCATTAAGGAGGACGTACCATGGAGTAACA------------AAAAATGCCATGGTGGACGGCACCCTG---------------ACAAATGATTTGGACGAGGGCGAGGACATGCCAGAGCTTTTTGAG------------------AAACAGCTCGGGACAATAGTTCTA---------ATGGTGCTCTCACTC------------------GCCAACGTGTTCACACTCCGCAGCACACTGGCCACAACCGAA------GCTGTCGTCTTGATCACCTCTTCCCTGCCTCAGTTGGTGAAC------GGCGTTCCCTCGCCGGTTTGGAACACGCAA------GTGGCGGTAGGTGTGGCTGGGCTTCTTAGAGGAAACTACTTG------GCTCTC---------------ATCAGCACTGGCCATGCTCTA---------------------TGGAGTGTGCGAGGCAATCGCCGAGGT-----------------------------------------------------------------------------------------GGT---------------------------------------------GGAGGAACATCCACAACTTTG---GGA------------------------------------------------------------GAGCTTTGG---------------AAAAAACAGCTCAACAAGATGACT------------------------------------AAAAAACAGTTTGAG---------TCC------------------------TACAAGAAATCAGGGATCATTGAAGTG---------------GATCGCACGGCAGCGCAAGAT------GCCATAAGGAGAAACATCCTAGACGGATCCGCTGTGTCA---------------AGGGGCAGTGCA------------AAGATGAGG------------------TGGATGGAGGAGCGAGGCTTCGTCAAA---CTGGCAGGA------------ACGGTTGTAGACTTGGGA---TGTGGGCGTGGT---------------------GGCTGGAGCTAC---TATGCCGCCTCGCTGAAA---GCG------------------GTCAAGAAGGTGCTGGCATTCACTCTAGGAACCCAA---GGACATGAAAAA---------------------------CCCCTCATG------AGGACAACTTATGGCTGG------AACATAATTCGG---------------TTCAAGGACAGAGTTGAC---------GTG------TTCACGTTGGAAACAATTCCAGGAGACACC---CTG------------CTGTGCGACATAGGGGAAAGTTCCCCGTCAATCCAAGTGGAA---GAA---------------------------CAGCGGACCCTGAAA------------GTCCTGATGAATGCGAAG---AAATGGCTG---------------TCTGAAGGC---------AGGTACGAGAACTTCTGCATCAAAGTGCTATGC---------------CCATACACGCCGCTC------------GTGATGGAAGAAATG------GCCCGCCTGCAAAGG------GTTTTTGGTGGTGGA---------------------CTCGTCAGG------------GTGCCGCTATCCAGGAACTCTACA------------CACGAGATGTACTGGGTTTCGGGGACACGTACCGACGTTGTAGGTGCAGTG------------------AACAACGTGTCAAGAGTGTTGATGCGCAGGATGCTC------------AATAAACCACAGCCACCAGTCATTGAG---GAA---------------GATGTGACGCTGGATCTA------GGGACACGCCTAGTGGAACACGAGCTTGGTCCGATC------AGC---------------------ATGGATGCAATCAAGGAAAGAGTTGATCTCATCAAGAACAGCCACAGCCAGTCA------------------TGGTTCCAGGACACGGAACATCCC------TACCGCACATGG---CAC---------TACCTTGGGTCTTATATC------------------------------------ACAAGGGGCGGAGGAACAGCTGCATCAATGCTAAATGGGGTGGTGAAA---------------CTG---------------------------------------ATTTCAATGCCATGGGATTCAGTGAGCGCTGTGGCATGC---------------ATG------------------GCAATGACCGACACCACA------CCATTTGGA---------------CAGCAGAGAGTTTTCAAGGAGAAGGTGGACACCAAGCCTACTGAACCAAATGAA------------------ACCGTCCGGAATGTCATG------------------AGGATTACCAATGAATGGATCTTC------------CAGCAACTGGCCACAGGTAAAAGACCCAGGATGTGC------------ACC---------------------CGAGAGGAGTTCATC------------------AAAAAAGTGCGGAGCCAT------GCTGCTGTGGGAGCTTAT------------------------GTTCCAGAGTTGGAAAAGTGGAGCTCGGCAGCA---------------------------------------------------------------------------------------------------GAT------------------GCGGTCAATGACCAGGAGTTCTGGGACATG---GTTGACAGTGAAAGAGCTTTGCAC---------AAGAAAGGAAAATGC------------------AGGACG------TGCGTGTACAAC------------------ATGATGGGAAAAAGGGAAAAGAAACCCTCCGAATTC------------GGGAAA---------GCAAAAGGGAGCCGAGCC------ATATGGTAC---------------------ATGTGGCTG------------------------GGGGCACGCTTCCTGGAG------------------------------------------TTT------------------------------GAAGCCCTAGGT---TTC------------------TTGAATGAGGACCACTGG---------------ATTGCCAGACGCCACTCTAGAGCAGGAGTGGAAGGCATTGGACTGCAG---------------------TACCTAGGGTATGTGCTGGAAGAA------------------------CTGGAGGGGAAGAAAGGAGGA---------AAGTTCTACGCA---------GATGACTCAGCGGGATGGGACACAAGAATCACCATAGCGGAC---------------------CTG------GAAGACGAAATGGAAATTGTCAAGTACATGAAACCAGAA---------------CAGCGCATCCTC---------------------GCTGAAGCAGTTATGACACTT------GCTTACAGACACAAGGTGGTG------------------AAAGTTGAGCGTCCAATACCG------GGAGGAAGAACAGCCATGGACATC---ATA---------------------TACCGGCAAGAACACAGAGGCTCGGGACAGGTGGTCACTTAT---GCATTCAACACC---------------ATTACCAACATGAAAGTGCAACTA---------ATAAGAATGGCCGAGTCAGAGGAAGTCCTCCCCCACCCA---------------GATGAAAAATGGACTGAGGAGCGCGCCGACACACTGCGCTGCTGGCTGAGAGAAAATGGGATA---------GAT------------------------------------CGCCTAGAGCGGATGGCAGTTAGTGGAGACGACTGC------GTGGTCAAGCCAATCGACGAC---AGGTTTGCGACA---TCCTTGCATTACCTGAACCGGATGGCCAAGATCAGAAAGGACATAGGAGAATGGAAACCCTCCCAGCCACTTCAGAACATGGATGAAGTGCCATTCTGCTCCCACCATTTCCACAAATTAAGA---CTGCGGGATGGCAGGGCAATCATTGTGCCCTGCAGGGACCAAGACGAACTGATAGGAAGGGCA------------------AGGATATCCCCAGGGAATGGGTGGATGGTGAGGGAAACT---GGGCCGCTGAGCAAAGCTTATGCAAACATG------TGG------AAACTGTTTTATTTC------------------CACCGAAGGGACCTGAGG------------CTCATGGCA------AACGCCATCAGTTCAGCTGTC---CCCGTTGAC------TGGGTCCCG---------------ACA---------------------GGAAGAACGACATGGTCCTTGCATGGAAAAGGT---GAATGGATGACGTCTGAGGACATG------------TTGGAAGTCTGGAAT---AGGGTCTGGATACATGACAATCCCCACATG------CAGGAGAAAAAACCCCTT---GAAGATTGGAAAGAAATT------CCGTACCTCAACAAGTCACAAGACGTACGGTGTGGGTCACACATAGGATGTTCACAAAGG------------------AAAAGCTGGGCAGACGCCCTGCCCAGC---------------ACAGTGGAAAAAGTCAGGTCCATAATT------------GGAAAAGATGGAAAATACGTG---GACTAC---------------ATGCAAACACAAACA---AGGTTTGCC------ACAATAGTTCGAACA------------ATGTTCGGTGATGTGTTG"/>
                        <sequence id="seq_NC_008719" taxon="NC_008719" totalcount="4" value="NNNNNNNNNNNNNNNNNNNNNNNNNNNNNNNNNNNNNNNNNNNNNNNNNNNNNNNNNNNNNNNNNNNNNNNNNNNNNNNNNNNNNNNNNNNNNNNNNNNNNNNNNNNNNNNNNNNNNNNNNNNNNNNNNNNNNNNNNNNNNNNNNNNNNNNNNNNNNNNNNNNNNNNNNNNNNNNNNNNNNNNNNNNNNNNNNNNNNNNNNNNNNNNNNNNNNNNNNNNNNNNNNNNNNNNNNNNNNNNNNNNNNNNNNNNNNNNNNNNNNNNNNNNNNNNNNNNNNNNNNNNNNNNNNNNNNNNNNNNNNNNNNNNNNNNNNNNNNNNNNNNNNNNNNNNNNNNNNNNNNNNNNNNNNNNNNNNNNNNNNNNNNNNNNNNNNNNNNNNNNNNNNNNNNNNNNNNNNNNNNNNNNNNNNNNNNNNNNNNNNNNNNNNNNNNNNNNNNNNNNNNNNNNNNNNNNNNNNNNNNNNNNNNNNNNNNNNNNNNNNNNNNNNNNNNNNNNNNNNNNNNNATG---------------GCAACAAGAGGAGCAAGCAAGTCTCGGGTCACGACCCGGGGCGTCAATATGGTGACGGCC------AAGGCCAAGAGTCTGGCC---------------GTCAAAATAAAAAACAAAACAAAACAAAACACAAGAGGACTGCGGGGGTTCCTCTTGTTTTTAGTGGCTCAAATTTTTTGGGCACGGAAATTGACCCCGCAAGTCAAAAAACTG---------------------------------------------------------------------------------------------------------TGGAGGATGGTGGACAAGGTGCAAGGGCTCAAGATTCTGAAGAAACTGCGAAACATAGTGACA---------AAC---------------------------------------------TTGATGAAGGGATTGTCCGGACGCAGGAAA---AGA------------------------------AGAAGCCCACCAGCCTCAATCATT---------------TTGCTACTG------------------------------------------------CTCCCCCTAATGGCATAC---------------TCA--GCTAGTGTGACA------CGTCAGCATGGAGCTGGATTGTTATTGAATGTGACCTTTGCTGATGTCGGAAAGACCTTT---------------------GAGGTACAAGGGGGTAACTGTTCAGTCAATACCTTGGAAGCCGGAAAATGGTGTGATGAC---TATGTGGAATACGCT---TGTGTCACTCTGACTGAG------GGTGAGGAACCTGATGACCTAGACTGT---TGGTGCTATGGGGTGGACAATGTGAGAGTGACATATGGGAGATGTAAA------------------GGCGGTGGG---TCCCGCAGGTCTCGGCGC---------TCA---GCTTTGATAACGCCTCATGTCGACAAAGGACTCACAACAAGACAAGAGAAA---TGGCTTCCTTCCAAGATTGGAGAACAGCAGCTGCAGAAGGTGGAAAAATGGATCATTCGTAACCCA---TTATATGCCCTGGGGGCGATAGCTCTGGCATATTTCATTGGAACATCAGTAGTCCAGAAAGTAGTCATCGCCATACTGCTGCTAGGAATTGGACCAGCTTATTCCNNNNNNNNNNNNNNNNNNNNNNNNNNNNNNNNNNNNNNNNNNNNNNNNNNNNNNNNNNNNNNNNNNNNNNNNNNNNNNNNNNNNNNNNNNNNNNNNNNNNNNNNNNNNNNNNNNNNNNNNNNNNNNNNNNNNNNNNNNNNNNNNNNNNNNNNNNNNNNNNNNNNNNNNNNNNNNNNNNNNNNNNNNNNNNNNNNNNNNNNNNNNNNNNNNNNNNNNNNNNNNNNNNNNNNNNNNNNNNNNNNNNNNNNNNNNNNNNNNNNNNNNNNNNNNNNNNNNNNNNNNNNNNNNNNNNNNNNNNNNNNNNNNNNNNNNNNNNNNNNNNNNNNNNNNNNNNNNNNNNNNNNNNNNNNNNNNNNNNNNNNNNNNNNNNNNNNNNNNNNNNNNNNNNNNNNNNNNNNNNNNNNNNNNNNNNNNNNNNNNNNNNNNNNNNNNNNNNNNNNNNNNNNNNNNNNNNNNNNNNNNNNNNNNNNNNNNNNNNNNNNNNNNNNNNNNNNNNNNNNNNNNNNNNNNNNNNNNNNNNNNNNNNNNNNNNNNNNNNNNNNNNNNNNNNNNNNNNNNNNNNNNNNNNNNNNNNNNNNNNNNNNNNNNNNNNNNNNNNNNNNNNNNNNNNNNNNNNNNNNNNNNNNNNNNNNNNNNNNNNNNNNNNNNNNNNNNNNNNNNNNNNNNNNNNNNNNNNNNNNNACACAT---------TGCCTTGGTATC------CCCAAAAGAGACTTCATA---------------CGGGGACTTGATGGAAACACATGGGTCTCAGTTGTGTTG------GAGCAAGGAGGCTGTGTG---------------ACCCTGATTGCAGACAACAAA---------------CCATCAGTTGACGTG------------TGGCTCAGT---TCAATTGTGGTCGACACGCCAACACTTGTCCGGAAAATCTGCTATGAA------------------------AGTTCAGTCACAGGTTCAAAAGCTGAAGGAGCTTGT---CCT------------ACTATG------GGTGATGCGCAC------TTGACTGAGGAAGGAAAT---------GAAGAATGGGAATGCAAAAGATCC---------TTCTCTGACAGA------GGTTGG------------------GGCAACGGC---TGTGGTCTTTTT---------GGTAAAGGC------AGCATAGTTGCTTGC------GCAAAGTTCTCATGC---ACCAAAGAG---------ATGGAAGTGTACCAAATTGACTCTACAAAAATAGAATACACT------ATCAGTGCTCAAGTTCATTCTGGAGCCAAAAAAGAGGATTGGGTTAAC---------------------------CACACCAAACTCATCAAGTTTGTTCCCACAACAGGAACATCCACAGTGACTTTT------------ACAGGT---------TATGGTAACTTTGGC------CTT---GAATGT------------CATGTTCAAATGATGGTAGATCTTGGTAACTCTTACCTA---------------GTCAAAGTGGGTACA------------------GACGCATGGCTAGTTAACAAGCAGTGG------GCTCATGATATCACA---TTG---CCTTGGCAGAGT------------------GGGACTGGAGGA------------CACTGG---AGAGACAAGCATTTC---ATGGTAGACTTTGAGCAACCA------CATGCTGTGACC------ATGAAAGCTTTAGTGCTCGGAAGCCAAGAAGGTGCATTGAGGACTGCA---------TTGTCTGGGGCCATGGTTGTGGAA---------------GTTAGC------------------TCAAACAGATACACTCTC---------AAAGGTGGC------CATGTCACATGTAAAGCTTAC---ATGAATGACCTAACG---------CTGAAAGGATCTACATAT------CCA---------------------ATGTGCAAG---------AAGGGAATGTCTTTTGTCAAA---CAACCAGTGGAGACAGACCAT---GGGACAGCTGTGATGCAGGTGAAG---------GTGACAAATGGAGCTCCATGCAGGATTCCAGTCATA------GCATCAGATTCGATGGCTGGCACTGAAAATCGTGGCAGC---------GTCATCACAACTAATCCAATAGCTGCATTGAACAATGATGAA------GTGCTGGTTGAGATCAGTCCCCCTTTT---------------GGGGAAAGCTACATCATAGTTGGTTCAGGGGATGACAAA---------CTGACCTAC------CACTGGCAAAGATCGGGCAGCACA---------------ATT---------GGTAATCTCTTCACAGAAACCATGAAAGGA---GCCCAAAGAATGATAATAACTGGTGAACACTCATGGGACTTTGGCTCTACTGGG------GGATTTTTTGCCTCTGTCGGAAAAGCAATACACACAGTTTTTGGG---ACTGCA------TTCCATGCCATGTTCGGAGGGTTG---AGCTGGATGACC---AAGATTTTG------ATCGGTGGCCTCATGGTTTGGCTGGGACTGAACTCAAGGAGTAGC---------------------------TCACTTTCCATGGCCTTCATATGCCTTGGGGCACTCCTTCTGGTT------------------CTAGCAACTGGAGTAGGAGCT---------NNNNNNNNNNNNNNNNNNNNNNNNNNNNNNNNNNNNNNNNNNNNNNNNNNNNNNNNNNNNNNNNNNNNNNNNNNNNNNNNNNNNNNNNNNNNNNNNNNNNNNNNNNNNNNNNNNNNNNNNNNNNNNNNNNNNNNNNNNNNNNNNNNNNNNNNNNNNNNNNNNNNNNNNNNNNNNNNNNNNNNNNNNNNNNNNNNNNNNNNNNNNNNNNNNGAA---GTGGGTTGTTCACTCAATTGGAAACAGCGTGAGGTGAAATGTGGAGATGGAATGTTTGTCTTCAAAGACACAGATGATTGG---TTCACGAAATACCAGTATATTCCAGAAGATCCCAAGACAATGGCCGGGTTAATTGCCCAGGCCCACGAG------GAAGGACTATGTGGACTCAACTCAGTTGGAGACTTGGAACATCGAATGTGGGTGTCCCGTGTGGATGAAATCAATGCCATTTTGGAAGAAAATGAC------ATTGACCTGACAGTTGTTGTCCAGGACTCAGCTTCAATATACCAGCGTGGATCACATGCG------TTTCCACGTCCTAAGGGAGAGCTCAAGTAT---------------------GGATGGAAGACATGG---------GGAAAAAACATCATTTTTAGT------------------------CCA------TCCAGAAAGAACGGCACCTTTATAATTGACGGAAAGAGCAAATCAGAATGTCCTTTCAATAAGAGGGTCTGGAACTCA---ATCAAAGTGGAAGAATTTGGCACAGGAATCTATCAAACAAGAGTGTTTATGCGCCCTGACTATGATTACTCCAAGTTGTGTGACACCGGAATGCTAGGGGCTGCCGCAAAGGGAGATGCCTCTGTGCACGGAGACCCTCTGTTCTGGATGGAATCTCAAAACGTCAATGACACC------TGGACAATAACATCTCTGGAAGCCTTGAATTATCGTGAGTGTGAGTGGCCTAGTTCACACACATTGGAT---GGTTCGAGAGTGATAGAATCTGACATGTTC---------ATGCCACGCAGTCTAGCCGGGCCCGTTAGCCGCCACAATCACATACCC---------GGA---TACAAAGTGCAGTCTAGTGGTCCATGG---CACAACACTCCATTGGAAGTAAAAAGAGAAGAATGCCCT---GGAACTCACGTCACTGTGGAAGAAACATGTGATGATAGGGGGAAGTCAGTCCGCTCAACGACGGATAGTGGGAAAATCATTCCAGAGTGGTGCTGCCGGAGCTGCACC---------ATGCCCCCTGTTAGTTTCTGGGGACCAGATGGGTGC------TGGTACTCAATGGAAGTAAGA------------CCAAAA---------------------------------CAC------------------ACCAAT---GAGGGTCAC---------TTGGTGAAATCTTGGGTTGTGGCC---------------------------------------------------------------------TCCAAGGGC---------------GATGTTGATCCTTTC---TCT------------------------------TTGGGACTC---CTCATGCTTTTTCTTTGTAGTGACATGTTCCTGATG------AAGAGGTTTTCGATGCGTGCTCTCATTGCTGGGAGCATCATCATGCTG---------------GGAGCCATGACATTAGGAAGCTTGACATATCTTGACCTCTTACGCTATGTG------GTCACGGTTGGGATGTACATGGCTGAA---------------------------------------GCCAATAGTGGAGGAGATGTGACACACCTGGCTCTCATA---GCGGTTTTTCGGGTGCGGGCTGGCTTTGTTAGCGTG---CTGGCCCTAAAACAAATGTGGAGCCCT------------AGA---------GAGAGATTTGTCGCAGCTTGTGGAATAGTTATGGTTCAGATAGCACTGGGAGACATC---------ATGAATACTAATCTCATGGAGTGGCTGAATGCAGCT---GGCATGTCAATACTCGTCATCAAGTCAATAGTCGATCCG------AGAAAGTGCAATGTGGTGCTCCCTTTACTCTGTCTTCTCACA---CCACTTACGACGACAGAAATTCAAAGGGCTGTGATGCTATTCTGTTCTGTGGTCATTTCCGTGACCGTACTGCAAACCGACAGCGTC---------TCA------------ACAAGAAAGTCT------ATC---------------CCTCTTATAGCCTTGACCATTTGTTCATTCTTTAAATGGACAAGCCCT---TTCCTTGGCCTGGTGTGTTACTTAGCTTTTACACGCATT---CCC---------------CAGCGCTCATGG---------CCATTGGGAGAAACGATGGCTGCCGTGGGACTGGTAGGAGTATTGGCT---GGAATGGGTTTGAAAGACATGAATGGGATGCTAGGTCCGGTTGCA------GTGGGAGGAGTCCTGCTCATCGTCATGAGCTTATCAGGGAAGGTGGATGGCCTGGTGATAAAAAAGATATCAGAT------ATC------GGC---------TGGGACGAAGACGCTGAGATAAGTGGAGCC------TCTCATAGATATGAT---GTTGAGCAGACAGAAACTGGAGAATTCAAAATAAGAAATGAAGAACCCGCTCCATGG------ACCCAGGTGATGATTTTAACAATAGCCATTGTCAGTGCAGCAGTTCACCCAGCATGTCTAGCTGTGGTTACTCTTGGATGGTTCTTC------TGGCAGAAGACAGCCACACGC------------AGC------------GGTGTTCTCTGG---GATATCCCTACTGTAGTTCCACCAGAAGAGGTAGGTTAC------------------CTTGAAGATGGGGTATACACC------------ATAAACCAGAAAAACGTCCTT---GGGATGGCACAGAAGGGTGTTGGA------GTGGTTAAAGATGGAGTGTTCCATACCATGTGGCATGTGACAAGGGGAGCCTTTTTGCTGTTTGAG------------GGCAAAAGGCTGACGCCAGCATGGGCGAATGTCAAAGAGGACCTGATCTCATATGGTGGAGGCTGGAAACTG---------GAAGCTAAATGGGATGGAACAGAGGAGGTACAACTAATAGCAGTGGCCCCAGGG---AAGAATCCCATGAACATCCAAACTACG------CCAAGCATTTTCCAA---CTCACCAATGGTAAAGAGATAGGAGCTGTAAATTTGGACTTCCCTAGTGGAACTTCTGGGTCCCCAATCGTTAAT---AAAAACGGTGAAGTCATC---------------GGGTTGTATGGAAATGGA------ATCCTGATAGGGAACAACACATACGTTTCCGCCATAACCCAAAGTGAAAGCTCCCTGGAACAAGACAATGAC---------CAACTACAAGACATACCCAACATGCTCAGAAAAGGAATGCTGACAGTGTTGGATTTCCATCCCGGGGCTGGCAAAACACGCGTCTATCTGCCGCAAATACTGAAAGAGTGCGAACGATTGAGATTGAAAACCCTTGTGTTGGCCCCCACCCGGGTAGTCCTCAGTGAAATGAAGGAAGCCATGCCTAAAATG------AGCATCAAATTCCACACCCAAGCATTTTCAAACACTGCTACAGGA---AAAGAAATCATTGATGCAATGTGTCATGCT---ACGTTAACCCAT---------AGAATGTTGGAGCCTACTCGGGTG---ACTAACTGGGAAGTAGTTATCATGGATGAAGCCCACTTTATGGACCCAGCTAGCATTGCCGCAAGAGGATGGGCAGCACATAGATCAAGAGCGAGGGAATGTGCCACC---ATCTTCATGTCTGCTACACCTCCTGGAACC---AGCAATGAATTCCCTGAGTCCAATGGAACCATAGAGGACATTAGGAAAGATATTCCC---------TCAGAACCATGGACGAAAGGGCATGAATGGATTCTTGAAGACAGG---------------------AGACCAACGGCTTGGTTTCTGCCTTCTATCAGAGTGGCCAACTCAATTGCCAATTGTCTCCGCAAAGCCGAGAGAACGGTTGTGGTTCTCAATAGAAAGACATTCGAGAAGGAATATCCAACAATAAAATCAAAAAGACCAGACTTTATTTTAGCTACTGACATAGCCGAGATGGGTGCTAATCTG---AGAGTTGAAAGGGTCATTGAC---TGCCGAACAGCTTACAAACCATTCTTGGTTGACGATGGA---------ACGAAGGTCATGGTGAAAGGACCCTTGAAGATATCAGCGTCATCAGCGGCCCAGAGGAGAGGCAGAGTCGGTAGGGATCCC------AAC------------------------CGTGATACTGACACCTATGTTTATGGC------------GATTCAACAACAGAGGAC------AATGGACACTATGTT------TGCTGGACAGAAGGCTCTATG---------TTGCTAGACAACATG---------GAGATAAAGAATGGA---------ATGATTGCCCCACTCTATGGCATAGAGGGTACCAAGACAACCACTGTCCCGGGTGAGACC---------AGATTGCGAGATGAACAACGTAAAGTGTTCCGTGAACTGGTAAAG---AGACTTGACATGCCTGTT---TGGCTATCATGGCATGTTGCAAAA---GCTGGACTTAAAGTTCAAGATAGATCATGGTGC---TTTGATGGAGAGGAT------GACAATACCTTGTTAAATGACAAT---GGCGAGCCAATATTTGCCCGC---AGTCCAGGAGGAGGAAAGAAACCACTGAAACCACGTTGGGTTGACACC---------AGAGTATGCAGTGACAACTCAGCCCTAATAGACTTC------ATCAAGTTCGCT---------GAGGGGAGAAGATCCATC---------------AATGGGTTATTAATTGGGCTGCAAGGCTTT------CCAAAATACCTGTCAGGA---------------------AGAATGAAAGAGGCTGTTGACACGCTCACAGTACTGTACAAC------AGTGAAGCTGGAAGTCGT---------GCTTATAAACACGCCCTAGCCATGATGCCTGAAGCTGTTACCATTTTTCTCTTAATCATGCTGACCATTATTTGCACCTCA------------GGCATTGTCATGTTCTTTTTGGCACCCAAAGGGCTCAGC------------CGCATGTCGATG------------GCAATGATGACCATGTTGGTGTCTGCTTACTTGATGTCTTTGGGAGGTATGAACCCA------GTGCAGGTGTCC------------TGTGTAATGCTGGTATTCTTCATATTC------ATGGTGGTGTTGATACCTGAACCA------------GGGACACAGCGATCAACATAT---GACAACCAGCTCATCTATCTGCTTGTTGGA------GTGATGAGTGTCATCCTCATGGTCACAGCCAAT---GAGATGGGTATGCTG------------GAAAAAACCAAGAGAGACATCTTTGGCACAACCGTCGTGGAAGAGGGAAAGAAGTGGACCTTTCCAGAACTAGACCTC------------------------------CAT---------------CCGGGGGCAGCTTGG------ACGGTATACGTTGGCTTAGTCACGCTAGTG------------ACTCCCATGTTGCACCATTGGATTAAAGTTGAT------------------TATGGCAATATCTCCCTGTCAGGCATCACCCAAAATGCCCAAGTG---------TTAGGGTTGATGGACAAAGGAATTCCATTTATCAAAATGAACATGTCTGTCGTCATACTCTTGCTGAGT---------------------------------GCTTGGAATGGAATAACACTGCTTCCCCTGTTTGCAGGAATGGGAGCTGCAGCC---------------CTGCACTGGGGATTTATCCTACCAGGA---------CTGCGTGCCCAAGCTGCCAAGGCCGCTCAAAAAAGAGTGTACCATGGAGTGGCG------------AAGAATCCTGTGGTCGATGGAAATCCA---------------ACTGCTGACATCGACGATGCTCCCGGCATGCCCGCCATGTATGAA------------------AAGAAGTTGGCCTTGATAATTCTC---------TTCATTCTGGCCACG------------------GTAAACTTGATCCTCACTAGAACGCCTTTCTCCATTGCAGAG------TTGGTGGTGTTGGGCTCGGCAGCCTTAGGACCTTTGTTGGAA------GGAAATACAAATGCATACTGGAATGGGCCG------ATTGCTGTAGCATTCACTGGGCTGATGAGAGGCAATTATTAT------GCG---------ACC------ATTGGCTTGATGTACAATGGA---------------------TGGCTAGCAAAACAGACCAGGAGA--------------------------------------------------------------------------------------------GGA---------------------------------------------AGGGCTGCAGGAGTTACTCTT---GGT------------------------------------------------------------GAAGTGTGG---------------AAAAGGCAGCTAAACATGATGGGG------------------------------------AAACAAGAGTTTGAA---------AAA------------------------TACAAGATATCAGACATCATGGAGGTG---------------GATAGATCAGTGGCTCAGAGA------TACCTGAAGGAAGGTAGGAATGATGTTGGCATCAGTGTTTCT------------AGGGGGACTGCA------------AAAATGAGA------------------TGGCTTCATGAACGGGGTTATGTGAAA---TTGTCAGGA------------AGAGTAATTGACCTGGGG---TGTGGACGAGGT---------------------GGCTGGAGCTAT---TATTCGGCTGCGCAAAAA---GAA------------------GTCATGAGCGTCAAAGGTTACACGCTGGGAATCAAT---GGACATGAAAAA---------------------------CCCGTGCAC------ATGCAAACCCTAGGCTGG------AACATTATCAAA---------------TTCAAGGATAAATCTGAT---------GTC------TTCACCATGCCAGCTGAACCATGTGAGACA---CTT------------CTTTGTGACATAGGGGAATCATCATCAAATTTTCTTATTGAA---AAA---------------------------GATAGAACTCTCAAA------------GTCCTGGAAAATTTTGAA---AGGTGGAAA------------CACGTCAATACT---------------GAGAACTTCTGTGTTAAAGTCTTGTGC---------------CCTTACCATCCGGAC------------GTGATTGAAAAATTA------GAAAGGATGCAACTC------AGATTTGGAGGAGGA---------------------TTGGTGAGG------------ATCCCATTTTCACGTAACTCGACC------------CATGAAATGTATTACATATCTGGGGCTAGGAACAACATCACTCATATGGTT------------------AACACCACCTCCAGAAGTCTATTGAGAAGAATGTTC------------AGGCCTACGGGCAAAGCTTTAGTGGAG---AGT---------------GATGTCTTCCTTCCCACA------GGCACCAGGAGTGTCGCGAGTGAAGCCGGACCTGTT------GAT---------------------CATGATGCGTTACAATTGAGGGTTGACCAGATAAAGCATGAATACAGCAAAACC------------------TGGACCATTGATTTGAACCACCCA------TATCGGACTTGG---CAT---------TACTTGGGTAGCTACTTG------------------------------------TGTAAAGCCACTGGCAGTTCTTCATCCATGCTGAATGGCATTGTTAAA---------------ATG---------------------------------------CTATCCATGCCTTGGGACAAGTTTGAATCCGTGACATTA---------------CTG------------------GCTATGACTGATACAACC------CCCTTTGGA---------------CAACAGCGCGTCTTCAAAGAGAAGGTTGACACAAGAGCCCCTTCTCCACCACCT------------------GGCACCAGAGCCATCATG------------------AGAGTTGTCAACTCCTGGCTGTTT------------AAACACCTGGCTAGAGAGATGCGACCTAGGATCTGC------------ACA---------------------AAAGAAGAGTTCATT------------------TCCAAGGTCAGGAGTCAT------GCTGCAATTGGTGCATAC------------------------TTGGAAGAACATGAAAATTGGAGAAGCGCTAGC---------------------------------------------------------------------------------------------------GAA------------------GCTGTCCAAGACCCACGGTTTTGGAAGCTT---GTGGATGAAGAACGGAAACTCCAC---------CTACAAGGCAAATGC------------------AGGACC------TGTGTTTACAAC------------------ATGATGGGCAAGAGAGAGAAAAAACCTGCTGAGTTC------------GGAAAA---------GCCAAAGGAAGTAGAGCC------ATCTGGTAC---------------------ATGTGGCTT------------------------GGAGCCCGGTTCCTGGAG------------------------------------------TTT------------------------------GAAGCCCTCGGT---TTT------------------CTGAATGAAGATCATTGG---------------GTGTCAAGAGGCAACTCCGGTGGAGGGGTTGAAGGAACAGGCCTGCAG---------------------TACCTAGGGTACATCCTGAAAAGA------------------------CTTGGCGAAAAACCTGGAGGG---------CGTATGTATGCA---------GATGACACAGCTGGATGGGACACGCGCATAACAGAAGAGGAC---------------------TTA------GAAGATGAACAGGAAATTTTAAAGTATATGACAAAAGAT---------------CATAAAAAACTG---------------------GCCTGGGCGGTCACCGAGCTG------GCATACAAGAACAAAGTTGTC------------------AAAGTCATGCGACCGGGGACCAGGAGGCCTAACTTTCATGGACATCATATC---CAG---------------------------GCGTACCAGAGAGGATCCGGACAAGTCGTGACATAT---GCTCTGAACACA---------------GTAACAAACTTGAAGGTTCAACTC---------ATCCGCATGGCAGAGTCAGAGCACGTCATCACAAGACAT------------GATGTGGAATCGGTGAGTCCAAGCACCTTGCGCGGCCTAGAAGACTGGCTGGAAAGATTTGGAACT---------GAT------------------------------------AGATTGTCCAGAATGGCTGTGAGTGGTGACGACTGC------GTGGTGAAGCCCATTGATGAC---CAGTTTGCAGAC---GCTTTGTACCACCTGAATGCCATGTCCAAGATCAGGAAAGACATAGATGACTGGAAACCATCAACTGGCTGGGATTCATGGGAGGCAGTACCATTCTGCTCCCACCACTTTCATGAGATAATC---TTGAAAGACGGGAGAACCATCATAGCTCCATGCCGGGACCAAGATGAGCTAATAGGAAGAGCC------------------CGTGTGTCACCAGGAAATGGGTGGATGATAAGGGAAACG---GCATGTCTTAGCAAGGCATATGCTCAGATG------TGG------TTATTGATGTACTTT------------------CACAGAAGAGATTTGAGG------------GTGATGGGG------AATGCCATTTGCTCAGCCGTC---CCTGTTGAT------TGGGTGCCT---------------ACT---------------------GGGAGAACCACTTGGTCTATACATGGAAAAGGG---GAATGGATGACTACAGAAAACATG------------TTAGATGTGTGGAAC---CGGGTGTGGATCATGGAGAATCCTTATCAG------GCTGACAAGACCCCTGTC---ACTGAGTGGAGAGATGTT------CCCTACCTGCCCAAGTCTATTGACAAAACCTGCAACTCATTGGTCGGAACAACACAACGT------------------GCCACCTGGGCGCGTGATGTGAAGCAT---------------ACTGTTCACCGCATCCGGAAGTTGGTT---------------GGAAATGAGAAATTCTAT---GATTAT---------------ATGTCTACCATGGAC---CGATATAGA------GAGCTAGACGAAGAA---------GGTCCAGGAGAAATCCTTTGG"/>
                        <sequence id="seq_NC_009026" taxon="NC_009026" totalcount="4" value="NNNNNNNNNNNNNNNNNNNNNNNNNNNNNNNNNNNNNNNNNNNNNNNNNNNNNNNNNNNNNNNNNNNNNNNNNNNNNNNNNNNNNNNNNNNNNNNNNNNNNNNNNNNNNNNNNNNNNNNNNNNNNNNNNNNNNNNNNNNNNNNNNNNNNNNNNNNNNNNNNNNNNNNNNNNNNNNNNNNNNNNNNNNNNNNNNNNNNNNNNNNNNNNNNNNNNNNNNNNNNNNNNNNNNNNNNNNNNNNNNNNNNNNNNNNNNNNNNNNNNNNNNNNNNNNNNNNNNNNNNNNNNNNNNNNNNNNNNNNNNNNNNNNNNNNNNNNNNNNNNNNNNNNNNNNNNNNNNNNNNNNNNNNNNNNNNNNNNNNNNNNNNNNNNNNNNNNNNNNNNNNNNNNNNNNNNNNNNNNNNNNNNNNNNNNNNNNNNNNNNNNNNNNNNNNNNNNNNNNNNNNNNNNNNNNNNNNNNNNNNNNNNNNNNNNNNNNNNNNNNNNNNNNNNNNNNNNNNNNNNNNNATG---------------------GCTAGAAAACCAGGAAGACCCGGAGGAAACCGGGTCGTCAATATGCTAAAGCGT------ACGGCGGCCAACGCAGCCAGCCCC------TTGGGGCTGGCAAAAAGGCTGCTTGGAGACGCGTTTGCTGGTAGGGGACCCTTAAGGGTTATCCTAGCAGTGGTCGCGTTCTTC---AGATTTACAGCAATCAAAATGTCCCCCGCTTTACTCAAAAAG---------------------------------------------------------------------------------------------TGGGGGACGGTTGAAAAAGGGGCGGCAATAGCCATAATGAAAAGTTTCAAAAAGGAGATTGGA---------AGC---------------------------------------------ATGCTGGATGTTGTTGCCCGCAGAAAGACAAAAAAT---------------------AAAGGAAAACGCTCCGTTGAGAGCAGTGCGTTG---------------CTGGTGCTG------------------------------------------------TTGACCGCTTGTCTGGCCTTG------------GGC--TTCAAAGTG---------GTTACAGGACCTGAAGGGCCCATAATGGACGTCACAAAGAAAGATGTGGGGAAGGCTCTGGAG---------ATTCCTTTTCAGAACTTCAACAACACATGCTGGGTCATGGCAATGGACGTTGGACATCCGTGTGAAGAC---ACAATTGAGTATGAA---TGCCCCTCTTTGGACATT------GGAGCTGAACCTAATGACATTGACTGT---TGGTGTGACACCATGCCC---ATGCGGGTACGATATGGGAGATGCACAAAA---------------GGGTCAATA---CCCAAGCGATCAAGACGG---------AAT---GCTGTGTTTCCCCAGCACACTGAAAATGTCCTCGCAACCCGACAAGAAACA---TGGATGAACACAGATGTCATAATGAAACACCTCATCAAGGTAGAGACTTGGGCCTTGAGAAATCCG---GGCTTTGCCCTGGTGGCCATCACCCTTGGTTGGATGCTCGGGAGCAACAGAAGTCAAAAAATCATCTTCACAATATTACTCCTATTGGTGGCTCCAGCTTATAATNNNNNNNNNNNNNNNNNNNNNNNNNNNNNNNNNNNNNNNNNNNNNNNNNNNNNNNNNNNNNNNNNNNNNNNNNNNNNNNNNNNNNNNNNNNNNNNNNNNNNNNNNNNNNNNNNNNNNNNNNNNNNNNNNNNNNNNNNNNNNNNNNNNNNNNNNNNNNNNNNNNNNNNNNNNNNNNNNNNNNNNNNNNNNNNNNNNNNNNNNNNNNNNNNNNNNNNNNNNNNNNNNNNNNNNNNNNNNNNNNNNNNNNNNNNNNNNNNNNNNNNNNNNNNNNNNNNNNNNNNNNNNNNNNNNNNNNNNNNNNNNNNNNNNNNNNNNNNNNNNNNNNNNNNNNNNNNNNNNNNNNNNNNNNNNNNNNNNNNNNNNNNNNNNNNNNNNNNNNNNNNNNNNNNNNNNNNNNNNNNNNNNNNNNNNNNNNNNNNNNNNNNNNNNNNNNNNNNNNNNNNNNNNNNNNNNNNNNNNNNNNNNNNNNNNNNNNNNNNNNNNNNNNNNNNNNNNNNNNNNNNNNNNNNNNNNNNNNNNNNNNNNNNNNNNNNNNNNNNNNNNNNNNNNNNNNNNNNNNNNNNNNNNNNNNNNNNNNNNNNNNNNNNNNNNNNNNNNNNNNNNNNNNNNNNNNNNNNNNNNNNNNNNNNNNNNNNNNNNNNNNNNNNNNNNNNNNNNNNNNNNNNNNNNNNNNNNNNNNNNATGAGG---------TGCATTGGAGTT------GAAAACCGTGATTTTGTT---------------GAAGGCTTGAGCGGCGGAACCTGGGTTGATGTGGTGCTG------GAGCATGGAGGCTGCGTC---------------ACAGTACGGGTTGAAGGGAAA---------------CCCACACTAGACTTT---------------GAATTGGTACAAACAAAGGCCACGGGACTAGCGGCTGTGAGGGCTTATTGTTACCAG---------------------GCAAAGGTC---AGTGATATCCAAATCTCAGCGGCATGT---CCA------------------------GCGGTACAGCTGACGGAGAACTCAAAGGCCACCGAT---------TCAAATTATCTGTGCAGAAGAGGG---------GTAACCAATAGA------GGCTGG---------------------AACAATGGCTGTGGTCTGTTT---------GGGAAAGGA------GACATTCATACTTGT------GTGAAATTTAAGTGT---GAGAAAAAA---------GCTGCTGGATTTTCCATCGGAAAGGAGAACCTAGAGTATGAG------GTTAGAGCTAGTGTTCACAATTCAATTGGAGCTGACAAGTTCAGCAATGAGTTAGCTGACGGAGAA------CCCCACACGCAAAAAATGAAGTTCTCCCCTCTTTCCCCATCGGCAGAAAAAAGCTTT------------GGAGAT---------TACGGCACACTGGGA------ATG---GATTGT------------GAACCACAGTCAGGACTTGATTTTGGACAATTGTACCTT---------------ATGACAATCGAGTCC------------------AAGTCTTGGCTAGTGAATAGGGACTGG------TATCATGACCTACAC---CTT---CCTTACACCGTG------------------GGCTCAGGCTCA------------CAATGG---AACAACAGAGAGGCC---CTAGTTGAATTTCAGGAACCA------CATGCCACAAAA------CAAGAAGTGCTGGCTTTGGGATCGCAAGAAGGTGCTCTTCACTCAGCT---------CTGGCGGGCGCTATCATGGCCAAC---------------CGAGAG------------------ACTTCAAGCCCTCATGCTCTGCTGCTGACAGCCGGA------CACTTAAAGTGCAGGATCAAG---ATGGACAAAATGGTA---------ATAAAAGGCATCACCTAT------GGA---------------------CAATGCAGT---------GGGACATTTAAGATGGAAAAA---CACCCCGCAGACACGGGCCAC---GGAACTGTGGTTTTGGACGTCAGT------TATCAAGGAGATGATGCGCCCTGCAAGATCCCCATTGTT------ATAACATCAAATCTGGCAGAAGTGGAACCAGTGGGGAGG---------TTGGTTTCGGCCCACCCAGTCATAACGGCAAAGAATGTGAGG------ACCATGCTTGAGGTGGAACCCCCTTAC---------------GGAGACAGCTACATCGTCATTGGGGTCGGAGACGGAAGG---------CTCAAGCAG------CATTGGTTCAAGAAAGGGAGTGTA---------------ATT---------GGAGGAGCTTTCAGCACCACCATGAAAGGG---GCGAAACGCCTAGCAGTTTTGGGAGACGCGGCATGGGACTTCGGTTCTGTGGGA------GGAGTATTTAACTCCTTGGGAAAAGCCGTCCATCAGCTGTTTGGG---GGA------ATTTTCCGGACCCTCTTTGGAGGAATG---TCATGGTTGTCG---CGTCTTATG------ATTGGGGCATTGTGCTTGTGGATTGGGATAAATGCCAGAGACCAC---------------------------TCGATAGCCGTAACTATGCTTTCAGTAGGAGGCATCCTAATTTTC------------------CTTTCAATCAACGTCAGCGCG---------NNNNNNNNNNNNNNNNNNNNNNNNNNNNNNNNNNNNNNNNNNNNNNNNNNNNNNNNNNNNNNNNNNNNNNNNNNNNNNNNNNNNNNNNNNNNNNNNNNNNNNNNNNNNNNNNNNNNNNNNNNNNNNNNNNNNNNNNNNNNNNNNNNNNNNNNNNNNNNNNNNNNNNNNNNNNNNNNNNNNNNNNNNNNNNNNNNNNNNNNNNNNNNNNNNGAT---ACTGGATGTGTTGTGGACATTGAAAGAAAGGAACTGAAATGTGGCTCAGGAATTTTTATCATGAATGACATTGAGGCTTGG---AGAGATGAGTACGCTTTCCACCCCAGTGGTCCTAAGGCCTTGGCAGCGTCTGTAGTAGAGGCGTTTTCC------CAAGGGGTGTGCGGTGTGAGAAGTGTGAACAGACTGGAGCACAAGATGTGGGAGTCCATAGCGGATGAGCTGAATGCCATCTTGGAAGAGAATGAG------CGCGAGATAACCATCGTTGTGAAGGACATGGAAAATCCCGCTCAAAAGGGCAAAATGCGT------TTAAGACCAGTGGAGAAAGAGCTAAAGTAT---------------------GGATGGAAGAAGTGG---------GGAGCTTCGTTTTTTAAACGA------------------------GCA------TCCAGGAAAAATGCTACATTCTTGGTTGACGGACCTAGCGGGGAAGAGTGTCCTAACAGTAACAGAGCTTGGAACTCT---TTCTTTATAGAAGATTTTGGCTTTGGAGTATTCAAAACATCTGTGTGGTTAGGGCTAAATGAGCAAATGACAGAGGTATGTGACACAAAAATGATTGGCACGGGAGTAAAAAATGACAGAGCCGTGCACAGTGACTTAGGCTATTGGATCGAGAGTAGGAAAAATCTCACA---------TGGGAGATCTCAAGGGCTAGGTTGATTGAGACAAAAGCGTGCATTTGGCCACGGTCGCACACTCTCTGG---AGTGATGGAATTGAGGAAACACAGCTGATC---------ATCCCCAAGTCATTGGGAGGCCCCAGATCGAGACACAACATGCGGAGT---------GGT---TACAAGACGCAGATCAATGGTCCCTGG---GATCAAATCCCTTTGGACATAAAGTTTGAAGAATGCCCT---GGAACAAGTGTCACGGTCACACCAAATTGTGGAGGAAGGGGACCATCGGCCCGGAGCACGACGGCTAGTGGAAAAGTGATAGCCGATTGGTGCTGCAGGGATTGCATA---------CTACCACCACTAACCTTCAGATCAGGAGAGACATGC------TGGTACGCCATGGAAATCAGG------------CCTGTG---------------------------------AGT------------------GAGAGA---GAAGAAACC---------CTGATAAGGTCAAAAGTCTCCGCT---------------------------------------------------------------------GGAGACGGG------------AATGAGATAGACACCTTC---TCA------------------------------CTAGGACTA---CTGGTTGCAATGTTGGTGACACAGGAAGGCCTGAGG------AAACGCTGGGCTACTCGCCATATCATGGTGGCTTCACTGACAATGCTG---------------GCAGCAATGGTCACAGGACACATCACATATCGTGATTTACTCCGGTACGTG------GTACTGCTGGGAGCTACCTTTGCACAA---------------------------------------ATCAATGACGGAGGTGATGTGATGCACTTGGCATTAGTG---GCAGTCTTCAAAGTTCAACCTGGCTTCCTACTTGGT---TTCTTGTTGAGGCGGCGCTGGACGCCA------------CGA---------GAGTCAATGCTACTGGCCATATCGGCTTGTTTCTTACACCTCGTGTTTTCAGAGCTA------------AGTACTGACATCACAACGCTGGCTCATAATTTT---TCCCTAGCCTTGCTGATACTACGAGCCATCATCCAAACA------GACGTCAGCTCTGTGACACTTCCAGTGTTGTCTATGATGGCT---CCTTCATTCCAGCTCTCAGTCCTAGGAACTTTCAGAATGGCAGTGGCAGTTTATGTTATCGTCAATCTGATGATGTCAAAACGGAAT---------GAT---------GCCGTAAAGAAAGCG------GCC---------------CCCAGCGTGGTGGCAGCAGCTCTGGGACAATTCGGAATGGTGAATGCA---ACGGCAGCCTTAGGGACGCTATATGTGCTCGAAAAACAT---GGA---------------AAACGCAGCTGG---------CCTCCAAGTGAGATATTTTCAGCAGTAGGAGTGTTGTGCGCGTTAGTAGGAGCCCTAGGGAATGTGCAAAGTACCCCACTAGCAGGCCCTATGGCG------GCGTGTGGCCTCCTGATAGCAGCCTATGTGGTGACAGGAAAGAGTACTGACATAGAAATTGAAAGAGCTGGGTTG------ATC------TCA---------TGGAGTGAAGACGCGGAAGTCAGCGGAAGT------AGCCCCAGGGTTGAC---GTTGCCTTGGATGAGAATGGTGATTTTTCACTCATTGACGGACAGGGCCCCTCGCTG---GAATCAGTGATCCTGAAGACAGCTCTGGTAGCTTTCAGCGGACTGTTTCCC---GTGTCCATACCCTTTTGTGCTGCTGCTTGGTATCTCCAC------GGGAAGTCAGGGAGAAGA------------GCT------------GGAGCGCTGTGG---GACATTCCAGCTCCACGAGAAGTAAAAAAGGGGAGTACC---------------------GAAAATGGAGTGTACAGA------------ATCTTGGCCAACAGACTCTTT---GGAAAAACTCAGGTAGGAGTCGGA------GTGATGCATGAAGGGGTGTTTCACACCATGTGGCACGTCACTAGAGGGGCCGCTTTGAAAAGCGGA------------GAAGGAAGATTAGACCCTTACTGGGGAGACGTGAAGAAGGACCTGATTTCATATGGAGGGCCATGGAAGTTG---------GAAGGACGTTGGGATGGCGTGTCAGAAGTGCAACTGATAGCGGTACCGCCAAAAGAAAAAGCAAAAAACGTCCAGACCACG---------CCTGGAGTTTTCAAA------ACTCCGCATGGGGAGATAGGGGCTATTGTTCTTGACTTCCCTGCTGGATCTTCTGGCTCTCCGATCATCAAC---AAGCTAGGGGAAGTGATT---------------GGCCTTTATGGAAATGGG---------CTGATGATGGGAGACGCGTATGCAAGTTCCATTGCCCAGGCTGAAGTGGAAGATGAGCCAGAC------------ACCCCAAACTGCCTCCCTCCCGACGTAACGCACAAGAAAAAGCTGACGGTACTAGACCTCCATCCAGGAGCTGGCAAAACCAGGAAAGTCTTGCCCAAGCTCCTGCAGGAAGCCTTGGAAAAAAGACTGAGAACGGTAGTGCTAGCTCCCACTAGAGTCGTGGCAGCGGAAATGGCTGAGGCTCTGAAAGGGATG------CCCATTAGGTACCAGACAGCTGCCGTTACTTCTTCCCACTCAGGA---AATGAAATCATCGATCTGATGTGCCATGCA---ACCTTCACTTCA---------AGGCTCATGCAACCTCATAGAGTT---CCAAATTACAATCTGTACATAATGGATGAGGCGCATTTCACAGATCCAGCCAGCATTGCTGCACGAGGGTTTATTGCAACAAAGGTCAGCCTGGGAGAGGCAGCGGCT---GTCTTCATGACAGCCACACCGCCTGGCAGC---GACAATCCCTTTCCAGCTTCCAACGCCCCCATAACAGACACAGAAGCTCAGATTCCT---------GACAAGGCCTGGAGCACAGGCTTCGATTGGATCACAGAATATGGA---------------------GGAAAGACAGTCTGGTTCGTTCCTAGTGTCCGCATGGGAAACGAGATTGCCGCTTGCTTGACGAAAGCAAAGAAGAAGGTGATACAGCTCAGCAGGAGAACTTTCAACACAGAGTATCCCAAATGCAAGCAAGGGGACTGGGATTTCGTGGTCACAACCGACATCTCGGAAATGGGAGCGAACTTC---AAGGCCACAAGGGTCATTGAC---AGCAGGAGGGCTATCAAACCAAGCATCATGCAAGACCAG------GAAGAGAGAGTAGTCCTGAGTGGACCAACGCCAATCTCTCCGGCCAGCGCAGCCCAAAGAAGGGGAAGGGTTGGCAGGAACCCC------AAC------------------------CAACTTGGAGATGAATATGTGTTCTCC------------GGGTTGACCCAGGCAAAC------GATGAGGGGAATGCG------TGTTGGACTGAAGCCCGCATG---------CTCCTTGATAACATC---------CATATGCAAAATGGT---------CTCATAGCTCAATTGTATGGCCCTGAACAAGACAAATGTTTCGCCACTGATGGAGAATTT---------AAATTGAGAGAGAAGGAAAGAGCCACTTTCCTGGAGTTCCTGAAG------GCGGACTTGCCAGTG---TGGCTGTCATTTAAGGCAGCTAGT---TCTGGGGTTCAGTACCATGACAGGAAATGGTGC---TTTGATGGACCAGAC------AACAATTTGGTCTTGGAAGAC------AATGTTCCAGTTGAGATCTGG---ACGAAGTCAGGGGAAAGGAAGAAGCTAAAACCCAGATGGAGTGACGCC---------AGGACGTATTGTGACCATGGTGCTCTCACCGCTTTC------AAAGAGTTTGCT---------GGGGGAAGAAGGAGTGTG------------ACGACAGGCCTTCTAGAAGGAGTTGGGAGA------CTGCCAGAACATCTTGGCCAA---------------------CGCCTGAAAGAATCCATTGACACCCTGTACTTAGCTTTCACA------GCTGAAGTTGGCTCGCGC---------CCCCATCGAGAGGCTATGCAAGAAATGCCGGCTGCTCTGGAAACTGTCCTTGTGTTTTTTCTACTAATGATTATGACAGGTTGC------------ACATTCTTTCTCTTGATGCGACACAAAGGCATTAAT------------AAAATGGGTTAT------------GGGATGGTGGTCATGTCAGCCGTTGGAGGTCTGTTATGGTACGGAAATGTGCCAGCC------CCAAAAATTGCA------------GGCATCCTACTTTTGACATTTCTGCTG------ATGGTGGTCTTGATACCAAACCCA------------GAAAAACAGCGG---TCCATCCAGGACAACCAGCTAGCCCTAGTGGTACTAGGT------TGCTTAATGTTTCTGGGGGGGATAGCGGCCAAT---GAAATGGGGATGCTG------------GAAAGGACCAAGCAGGACTTAGCCGGAGTCTTTCACAAGACCGAGAGGAAATCCACAGAATTCACACTCCTGACTCCTCCGGATTTA---------------------AGG---------------CCAGCCACGGCATGG------AGCATATATGCCATTGGAACCACCCTCATC------------ACTCCACTGATCCACCACATGATTACTACTCAC------------------TATGCAAACTTCTCTTTGATGGCCATGGCAAATCAAGCAGGCAGT---------CTCTTCGGCATGCAGACAGGAGCTCCATTCTCAAAAATGGACTGGGCAGTGCCGGCCATTGTGGTCGGA---------------------------------TGCTGGCAACAACTAACTCCTGCCACACTGATGACGGCTTTGGTCTTGCTAGCT---------------GTCCACTATATCTACATGATTCCGGGA---------TGGCAGGCTGGAGCTGCCAGGGCCGCTCAGCGTAGGACGGCAGCCGGGATCATG------------AAGAACCCTGTGGTAGATGGTCTTGTG---------------GTGACAGACATACCAACTCTGGAAGAGGTTGACCCACTCGTTGAG------------------AAAAAATTGGGACAATACATTCTG---------TTGGCCGTGGCGATA------------------GCAGCGGCTGTGCTGCGACAAGACCTTCAAAGTTGGAGTGAG------TGCGCCACCCTATCAGCCGCTGCAGCCGCCACGCTTTGGGAA------GGATCCCCAGGAAAGATTTGGAATGCGTCA------ACGGCTTGTTCACTGGTGAACATCTTCAGAGGCCACACGCTA------GCA---------GCC------GTACCTTTCATGTTCACCATA---------------------CTGCGGAACACTGGAAATACAGGGAAAAGA--------------------------------------------------------------------------------------GGA---------------------------------------------GGTGTTGAGGGGGAAACTCTA---GGG------------------------------------------------------------GAGAAATGG---------------AAACACCTTCTCAATGCCATGGAC------------------------------------AAGTATGAGTTCTCC---------AGG------------------------TACAAGGTAAATGGCATCTTTGAGGTG---------------GATCGTGAACCAGCCCGTATG------GCCCTGGCCAACGGTCTTGTGACGAGTGGCCATGCAGTTTCC------------AGAGGAAGCGCA------------AAATTGCGT------------------TGGATGGTTGAAAGAGCTGCAGTCCGC---CCTACTGGG------------AGAGTCATTGATCTGGGG---TGTGGAAGAGGT---------------------GGTTGGAGTTAC---TACTGTGCCACCCTAAAA---CAG------------------GTTCAAGAAGTACGAGGCTACACAAAAGGAGGCCCC---GGTCATGAGGAG---------------------------CCACGGATG------GTGCAGAGCTATGGCTGG------AACATTGTCACC------TTG---------AAAAGCGGAGTGGAC---------GTG------TTCCACAGACCAGCCGAGGTGGGCGATACC---ATC------------CTTTGTGATATAGGAGAGTCTTCAGCAACGCCAGAAGTGGAA---GAA---------------------------GCCAGGACTTTGAAG------------GTCTTGGAGATGGTGGAG---CCGTGGCTT---------------AAGAACAAA---------------CCTGAATTCTGCATAAAAGTGTTGTGC---------------CCGTACAGACCAAAA------------GTCATTGAGCGCCTA------AGCGCCTTGCAGAGA------ACCTATGGAGGGGGA---------------------CTCGTAAGG------------GTCCCGCTTTCAAGGAACAGCACA------------CATGAAATGTACTGGACTTCTGGGACGGCAGGAAACATCATAAATGCGGTC------------------AATTTGACAAGCAAGGTCCTCCTACATAGAATG------------GAAAAGAAATGGATAGGCCCTAGGTATGAG---AAG---------------GACGTCAACCTTGGCAGT------GGAACTAGGGCTGTGATTGTGAAAAGAAAAGCCCCG------GAT---------------------ATGGACAAGATAGGGAACAGAGTGAAGAGGCTAAAAGAAGAGCACATAGCTACA------------------TGGTGCTATGATGACATGAATCCC------TACCGCACATGG---AAT---------TACCATGGAAGCTACGAG------------------------------------GTAAAACCAACTGGAAGCGCCTCATCAATGATAAACCATGTGGTGAAA---------------ATG---------------------------------------CTCTCGAAGCCATGGGATACCCTGAACAGTGTCACTTCC---------------ATT------------------TCAATGACAGACACAACC------CCTTTCGGA---------------CAACAGAGAGTGTTCAAGGAAAAGGTGGACACAAAAGCTCCCGAACCACCCACC------------------GGGGTGGCTGAGGTCATG------------------GACATAATCTCTGATTGGACGTGG------------AGGCTATTATCAAGGCAGAAGAAACCAAGGCTTTGC------------ACC---------------------AGGGATGAATTCAAG------------------GCAAAGGTGAACAACCAT------GCAGCAATGGGTTCCATC------------------------TTTGAGGAGGAGCATCAATGGCAGACGGCCAAG---------------------------------------------------------------------------------------------------GAA------------------GCAGTGGAAGATCCAGGGTTCTGGGCTCTG---GTTGACAGAGAGAGAGAAGCTCAT---------TTGGCTGGACGGTGT------------------GAAACC------TGTGTCTACAAC------------------ATGATGGGAAAACGGGAAAAGAAGCTTGGAGAATTT------------GGAAAA---------GCGAAGGGAAGCCGAGCT------ATCTGGTAC---------------------ATGTGGCTG------------------------GGGGCCAGGTTCCTTGAA------------------------------------------TTC------------------------------GAAGCTTTGGGT---TTT------------------CTGAATGAAGATCACTGG---------------CTCTCCAGGGAAAACAGCTACGCAGGAGTTGAGGGGCTAGGGCTGCAG---------------------AGATTGGGTTACGTCTTGAGAGAC------------------------ATATCCAGAAGGCCTGGAGGA---------AAGATGTACGCT---------GATGACACAGCCGGCTGGGATACCCGCATAACAGAAAAAGAC---------------------TTG------GACAATGAGGCAAAAATTATAGACCAGATGGAAGGTGAA---------------CACAAGCAGTTG---------------------GCCAAGGCCATCATGGAACTC------ACGTACAGGCACAAAGTGGTG------------------AAAGTCATGCGCCCAGGCCCT------GGGGGAAAAACATACATGGACATC---ATT---------------------TCCCGGGAGGACCAGAGAGGTAGTGGGCAAGTGGTCACATAT---GCTTTGAACACC---------------TTCACAAATATGATTGTGCAACTC---------ACTCGATGTGCAGAGGCAGAAGGTGTCCTGATCCCGTCAATG---------AGAGAAAGGAAATTGACGCCAGCGGAGCATAGAGCTCTTCTCCTATGGTTGGATACTGAAGGAGTG---------AAA------------------------------------AGACTGAAAAAGATGGCCATCAGTGGAGATGATTGT------GTGGTGAAGGGAGAGGATGAA---AGATTCGCCACT---GCACTGTACTTCCTCAATGCCATGGCAAAAGTGAGAAAAGACATTCAGGAATGGAAACCCTCCAGTGGTTGGGCAGATTGGCAGGAGGTGCCCTTTTGCTCCCACCACTTCAAAGAACTCCAG---CTGAAAGATGGCAGGACGATAGTCGTCCCCTGCCGACACCAAGATGAGCTAGTGGGAAGAGCT------------------AGGGTATCTCCTGGAGCCGCATGGACCGTCAGAGAATCG---GCTGGGCTGGCCAAAGCTTATGCGCAAATG------TGG------AAGTTGATGTACTTC------------------CACAGACGCGACTTACGG------------CTCATGGCC------AATGCAATCTGCTCGGCCGTC---CCCAAAGAC------TGGGTCCCC---------------ACG---------------------GGCAGAACCACGTGGTCAATACATGGAAAAGGA---GAATGGATGACCAATGAAGATATG------------CTTGAAGTCTGGAAC---AGAGTGTGGATCAGGGAGAATCCTCATGTT------GAAGACAAGACAGAAGTG---GCAGATTGGAAGGACGTG------CCATATTTGGGAAAAAGGGAAGACCAATGGTGTGGCTCCTTGATTGGAAGCAGAACCAGA------------------GCTACTTGGGCTGAAAACATCTGGGTG---------------GCCGTAAACCAAGTGAGAGCCAAAATT---------------GGAAAAGAAGAATATTCTGATCAT------------------TTGAGTTCTCAGCAA---AGATTTGAA------AATTGGGGAGAAGTG------------AGGTTCTCAGGAGTCCTG"/>
                        <sequence id="seq_NC_009028" taxon="NC_009028" totalcount="4" value="NNNNNNNNNNNNNNNNNNNNNNNNNNNNNNNNNNNNNNNNNNNNNNNNNNNNNNNNNNNNNNNNNNNNNNNNNNNNNNNNNNNNNNNNNNNNNNNNNNNNNNNNNNNNNNNNNNNNNNNNNNNNNNNNNNNNNNNNNNNNNNNNNNNNNNNNNNNNNNNNNNNNNNNNNNNNNNNNNNNNNNNNNNNNNNNNNNNNNNNNNNNNNNNNNNNNNNNNNNNNNNNNNNNNNNNNNNNNNNNNNNNNNNNNNNNNNNNNNNNNNNNNNNNNNNNNNNNNNNNNNNNNNNNNNNNNNNNNNNNNNNNNNNNNNNNNNNNNNNNNNNNNNNNNNNNNNNNNNNNNNNNNNNNNNNNNNNNNNNNNNNNNNNNNNNNNNNNNNNNNNNNNNNNNNNNNNNNNNNNNNNNNNNNNNNNNNNNNNNNNNNNNNNNNNNNNNNNNNNNNNNNNNNNNNNNNNNNNNNNNNNNNNNNNNNNNNNNNNNNNNNNNNNNNNNNNNNNNNNNNNNNNATG---------------------TCTAAAAAACCAGGAAAGTCCGCTGCAAAGCGGACTGTCAATATGCTAAAACGC------CTGGCTAGCGTGTCCCCCTCA---------------AGGGGGCGAAGAACTATTCGGAGAATGCTAGATGTGAGAGGAGCACCAAGATTGATCCTAGCCCTCATGGCTTTTTTC---CGTTTCGCAGCAATCAAGCCCACTCTGGGCTTGAAAAAACGA---------------------------------------------------------------------------------------------TGGCGTTCTGTCAACAAGACAGTCGCTGTCAAACATCTGACCAACTTCAAAAAGGAACTGACC---------ACC---------------------------------------------ATGCTCGACTCAGTCAACAAGCGCAAGGAAAAGAAG---------------------------AAGAGCTTCTCAACGGCCCTGCTCTGG---------------ATTACCATG------------------------------------------------ATCACAGCGGTCGCCGGC--------------------CTCAAGATC---------TCATCACACAGAGACCGGCCTCTGCTGATGGTGAACAAAACTGATGTGTCGGATGCCATCCCA---------GTGCCCTCAGTGAAAGGAACCAACATGTGCACGATCAGGGCTTTGGACGTAGGCTACACTTGCGCTTAT---GACACAACTTACGAG---TGCCCTCACCTGGAAGTG------ACCATGGATCCGGAAGACATAGATTGT---TGGTGC---ACACTTGAATCTGTTTATGTTAACTACGGACTCTGCAAGCAA---------------AACCATCAT---GTTAGAAGGGGCCGACGT---------GCG---ATCAACATTCCTCACCACGGAGAGAGCCATCTTGAAAACCGGGCGACTCCA---TGGATGGACACCACCAAGACAACCAAGTATCTAACTAAAGTTGAGAATTGGGTTATACGCAATCCT---GGATATGCACTAGTAGCATTGGCCACAGCCTGGATGTTAGGTAGCAACACCCCGCAGAGGGTGGTCTTCATGATCATGATGATGCTCATTGCTCCAGCATACAGCNNNNNNNNNNNNNNNNNNNNNNNNNNNNNNNNNNNNNNNNNNNNNNNNNNNNNNNNNNNNNNNNNNNNNNNNNNNNNNNNNNNNNNNNNNNNNNNNNNNNNNNNNNNNNNNNNNNNNNNNNNNNNNNNNNNNNNNNNNNNNNNNNNNNNNNNNNNNNNNNNNNNNNNNNNNNNNNNNNNNNNNNNNNNNNNNNNNNNNNNNNNNNNNNNNNNNNNNNNNNNNNNNNNNNNNNNNNNNNNNNNNNNNNNNNNNNNNNNNNNNNNNNNNNNNNNNNNNNNNNNNNNNNNNNNNNNNNNNNNNNNNNNNNNNNNNNNNNNNNNNNNNNNNNNNNNNNNNNNNNNNNNNNNNNNNNNNNNNNNNNNNNNNNNNNNNNNNNNNNNNNNNNNNNNNNNNNNNNNNNNNNNNNNNNNNNNNNNNNNNNNNNNNNNNNNNNNNNNNNNNNNNNNNNNNNNNNNNNNNNNNNNNNNNNNNNNNNNNNNNNNNNNNNNNNNNNNNNNNNNNNNNNNNNNNNNNNNNNNNNNNNNNNNNNNNNNNNNNNNNNNNNNNNNNNNNNNNNNNNNNNNNNNNNNNNNNNNNNNNNNNNNNNNNNNNNNNNNNNNNNNNNNNNNNNNNNNNNNNNNNNNNNNNNNNNNNNNNNNNNNNNNNNNNNNNNNNNNNNNNNNNNNNNNNNNNNNNNNNNNNTTGAAC---------TGCTTGGGAATC------TCAAACCGAGATTTTGTT---------------GAAGGCTTGTCTGGAGGCACATGGGTGGACATTGTGCTG------GAAGGAGGGAGCTGTGTG---------------ACAGTTATGGCCAAGGACAAA---------------CCAACACTAGACATC------------AAGTTGATA---AGAATGGAAGCCAAGGACCTGGCCACGGTTCGTAGTTACTGCTACCAG------------------------GCCACTGTCACCGACTCGTCAACTGAGGCCAGATGC---CCT------------ACCATG------GGTGAAGCCCAC------AACTCCAAATCTCTTGAC---------GCCAGCTACGTCTGCAAATCATCA---------TACGTGGATCGC------GGATGG------------------GGCAATGGA---TGCGGGCTCTTT---------GGGAAAGGG------AGCATCCAAACTTGT------GTGAAGTTTTCATGT---CCTGGAAAG---------GCTACTGGGAAAAGCATTCAGAGGGAGAATCTGAACTATGAC------GTTGCAGTGTACGTGCACGGACCAATAAGCGCAGCCGCACACGGCAACTACACCGCCCAATTGACAGGG---AAGTACGCTGCCAAATTCTCTATCACTCCAAGTGCACCAACATACACTGCAAATTTG------------GGGGAA---------TATGGAGAAGCAACA------ATG---GAGTGT------------GAACCACGGGCCGCCTTGGACATTGACAACTACTATGTC---------------ATGTCACTCAACAAC------------------AAACATTGGCTTGTCAACCGTGACTGG------TTCCATGATCTGGAT---CTA---CCCTGGACTGGA------------------CCCGCCACTGAG------------TCGTGG---AAGAACCGTGAGAGC---CTCATCGAGTTTGAGGAGCCC------CATGCTACTCGA------CAAACAGTAGTTGCTTTGGGTAACCAAGAGGGCGCTCTGCATACGGCT---------TTGGCAGGTGCCATACCCGTGGAA---------------GTCTCA------------------AGCACGACTCTCACTTTG---------AACTCTGGA------CACCTCAAGTGCAGGTTGAAG---CTGGATAAGCTCAAG---------ATCAAAGGGACAACTTAC------GCT---------------------ATGTGCAAA---------GGGACTTTCGCGTTTGCCCAA---ACCCCAGTGGATACAGGCCAT---GGCACCATCGTGGCTGAGCTGACC------TACACAGGGACGGACGGACCGTGCAAGATCCCC------ATCTCCATGACTGCAGATTTGCGGGACATGACTCCAATCGGAAGA---------CTTGTCACAGTCAATCCAATAATCCCAAGCTCGGCCAAATCCCAAAAGATTCTGGTTGAACTTGAGCCCCCCTTT---------------GGGAGCTCGTTCATCCTCGTGGGCCAAGAAAACAACCAG---------ATTAAGTAC------CAATGGCACAAGACTGGCAGCACA---------------ATT---------GGAAATGCTCTGAAAACGACTTGGAAGGGA---GCTCAAAGGTTTGCTGTCCTCGGAGACACAGCTTGGGACTTTGGTTCTGTGGGT------GGAATTTTCAATTCCATTGGGAAAACCATTCATGGAGTGTTTGGC---ACCGCC------TTCAGGTCATTGTTTGGAGGTATG---TCGTGGGTAACG---CAAGCTCTC------ATGGGAGCTCTTCTGCTCTGGCTCGGCATCAGTGCTCGTGAAAGG---------------------------ACGGTGTCTTTGATAATGCTGAGTGTGGGTGGCATCCTCCTTTTC------------------TTGGCTGTCAATGTGCATGCT---------NNNNNNNNNNNNNNNNNNNNNNNNNNNNNNNNNNNNNNNNNNNNNNNNNNNNNNNNNNNNNNNNNNNNNNNNNNNNNNNNNNNNNNNNNNNNNNNNNNNNNNNNNNNNNNNNNNNNNNNNNNNNNNNNNNNNNNNNNNNNNNNNNNNNNNNNNNNNNNNNNNNNNNNNNNNNNNNNNNNNNNNNNNNNNNNNNNNNNNNNNNNNNNNNNNGAC---ACCGGTTGTGCTATTGACATGGCACGTCGTGAGCTGAAATGTGGAAGTGGTATCTTCATCCACAACGATGTTGAGACATGG---AGGAACAATTACAAATACCACCCACTCACGCCACGCGGCTTTGCCAAGGTCATTCAGATGTCAAAGGAT------AAAGGTGTCTGCGGCATAAGATCAGTGGGCAGACTTGAGCACGAGATGTGGGAGGCCATCGCACCTGAGTTGAACGCCATCTTCGAGGACAATGGA------GTGGACCTCAGCGTTGTCGTGAAAGGCCAGACAGGGATTTACAAACGTGCACCCAAACGC------CTCACCGAGACGAAAGATGAAATGAGCTTT---------------------GGATGGAAGAATTGG---------GGAAAGAGCTTTATCTTTTCA------------------------ACC------GAAACAGCCAACTCCACATTCATTGTCGATGGACCAGAAAGTAAAGAGTGCCCAACATCAGACCGGGCTTGGAACTCC---CTAGAATTGGAGGATTTCGGGTTCGGAATCATCTCAACCAAGATTTTCCTAAAGGTCAACGAGCAACGGGGAAACTCATGCGACTCAGCGGTGATTGGAACAGCCGTCAAGGGCAATGAAGCTGTCCATAGTGACTTGGGATTCTGGATCCAGAGCACAAAGAATGAATCC---------TGGCAACTGGAGAGAGCAGTCCTTGGGGAGGTCAAGTCGTGCACATGGCCGGAAAGCCACACATTGTGG---GGCGACGGAGTTGAGGAGAGTGACTTGATT---------ATTCCAATCACGCTGGCCGGACCAAAAAGCCACCACAACATGCGCCCA---------GGG---TACAAGACTCAAACCAAAGGGCCCTGGCATGAGGAGACACCTCTCGTCATCGAGTTTGCTGAATGTCCA---GGGACCACAGTGACCCAGGAAGAGAGTTGTGGCGGTAGAGGACCATCAATTAGGACAACAACAGCAAGTGGAAGGACCATACGCAATTGGTGTTGCAAGAACTGCACC---------CTTCCTCCACTCCGATTTATGGCCGGGGAAAACTGC------TGGTATGGCGTGGAAGTCAGA------------CCCAAG---------------------------------CGC------------------GAGAAT---GAGGAAACC---------CTAATCAAGTCAAAAGTCTCAGCG---------------------------------------------------------------------GGGAATGGC------------CAGACCATTGAGCCCTTC---CAA------------------------------CTCGGGATC---CTAATGGCATTTGTGTTCACCCAAGAAGTCCTGAGG------AGGAGGTGGACGGCGAACCTAGCGTTGCCCACCTCAGCCTTGCTAATG---------------GCTTGTTTCATCTTTGGCGGCTTCACCTACCTGGACCTGTTCAGGTATTTT------ATCCTTGTGGGTGCGGCCTTTGCAGAG---------------------------------------GCAAACAGCGGTGGGGACGTCGTTCATCTAGCCATGATA---GCTGCTTTTAACATCCAGCCAGTGGCACTAGTCACTACCTTC---TTCAGGAAAAATTGGACCAAC------------CGG---------GAGAACATGATTCTCATCATCGCTGCAGCATGCACACAGATGGCGTGCATGGAGTTG------------AAGATTGAGTTGTTTCATGTCATGAATTCACTT---TCTTTGGCATGGATGATACTCAAGGCCCTGACAACTGGC------ACGACTTCGACTCTTGCAATGCCGTTTCTGGCAGCTCTGTCC---CCACCCATGAACTGGCTTGGGCTGGACGTAGTAAGGTGTCTTCTGATCATGGCTGGAGTTGCAGCGCTCATTAGTGAGCGTAGGGAGAGCTTG---GCC------------AAGAAAAAAGGG------GCC---------------------TTGCTCATCTCTGCAGCCTTAGCTTTGACGGGAGCTTTCTCGCCGCTGGTTCTGCAGGGAGCCCTGATGTTCACTCAAAGTTTG---GGA---------------AAACGGGGATGG---------CCTGCCAGTGAAGTACTAACAGCCGTGGGCATGACTTTCGCTCTTGCGGGGAGTGTTGCCAGACTGGACGGAGGGACTATGGCCATCCCATTGGCC------ACCATGGCCATACTGGCTGTTGCCTATGTCCTCTCAGGAAAATCCACTGACATGTGGTTGGAACGCTGCGCTGAC------ATC------TCA---------TGGATCAATGAGGCTGAGATCACAGGGACC------AGCCCACGTCTTGAT---GTCGAACTTGATTCCAACGGAGACTTCAAGATGATCAATGACCCTGGAGTTCCAATGTGG---ATGTGGACTTGTAGAATGGGCCTCATGGCAATGGCAGCATACAACCCCGTGCTTATTCCAGTGTCCATGGCCGGATACTGGATGACA---------GTGAAAATCCACAAGCGT------------GGA------------GGGGTCATGTGG---GACGTTCCAGCTCCCAAGCAATTTGGCAAGACGGAGTTA---------------------AAACCCGGAGTCTACAGA------------GTCATGACCATGGGAATTTTG---GGACGGTACCAGTCAGGTGTGGGG------GTCATGTGGGATGGAGTCTTCCACACCATGTGGCATGTCACACAGGGAGCCGCCTTGCGAAATGGT------------GAAGGACGCCTCAACCCCACTTGGGGGAGTGTGCGTGATGACTTAATATCCTATGGGGGCAAGTGGAAACTC---------TCAGCCACATGGAATGGAAGTGAGGAGGTCCAGATGATCGCCGTGGAACCAGGA---AAGGCTGCAAAAAACTACCAAACCAAG------CCAGGAGTGTTCAAA------ACGCCGGCAGGAGAAATTGGTGCCATCACACTGGATTTTCCCAAGGGCACTTCGGGATCGCCCATCATTAAC---AAAGCCGGGGAAATCACT---------------GGACTGTATGGCAATGGA------ATTGTGCTGGAAAGAGGGGCATATGTCAGCGCCATCACACAAGGAGAGCGGCAGGAAGAGGAA---------------ACTCCGGAGGCATTCACGCCGGACATGCTAAAAAAACGAAGGCTCACAATACTGGATCTCCATCCAGGAGCTGGGAAAACAAGAAGGGTCATCCCTCAGATTGTCAGAGAGTGCGTGAAAGCCCGCCTCCGAACGGTCATACTGGTTCCCACCAGAGTCGTCGCCGCTGAAATGGCAGAGGCACTTCGTGGTCTC------CCCATCAGGTATCAAACATCAGCCGTCAAGGCAGAACACTCTGGG---AATGAGATAGTGGATGCCATGCGCCACGCA---ACACTGACACAG---------CGCCTGCTAACACCAGCAAAAGTG---CCGAACTACAACGTGTTTGTGATGGATGAAGCCCACTTCACTGACCCAGCAAGTATAGCGGCAAGGGGGTACATTTCAACCAAGGTGGAACTTGGGGAGGCTGCGGCC---ATCTTCATGACTGCAACACCGCCGGGAACG---ACTGACCCCTTTCCAGACTCAAATGCTCCAATCATTGACCAAGAGGCTGAAATCCCC---------GACAGGGCTTGGAATAGTGGCTTCGAGTGGATCACAGAATACACA---------------------GGAAAGACCGTCTGGTTTGTACCCAGTGTGCGCATGGGCAATGAAATTGCCATGTGCTTGACCAAAGCGGGGAAAAAGGTGATCCAACTGAATAGGAAGAGCTACGACTCTGAGTACCAGAAGTGCAAAGGCAATGACTGGGACTTCGTCATAACAACTGACATTTCCGAAATGGGGGCCAATTTT---GGCGCTCATAGGGTCATTGAC---AGTAGGAAGTGCGTGAAACCAGTCATTCTGGACGGAGAT---------GACAGAGTCCTCATGAATGGGCCGGCCCCAATCACCCCAGCAAGCGCAGCCCAAAGGAGAGGTAGGATTGGAAGGGACCCG------ACC------------------------CAATCAGGGGACGAGTACTTCTACGGA------------GGACCAACCACCACTGAT------GACACGGGACATGCT------CACTGGATTGAAGCAAAGATC---------CTCCTGGACAACATC---------CAACTACAGAATGGA---------CTAGTGGCCCAGTTGTATGGCCCGGAGCGTGACAAGGTCTTCACAACCGATGGTGAGTAC---------CGGTTACGCAGCGAGCAGAAAAAGAACTTCGTGGAATTCCTCAGG---ACAGGTGACCTCCCAGTG---TGGCTGTCATACAAGGTTGCTGAA---GCGGGGTACGCCTACACAGACAGGAGATGGTGT---TTTGACGGACCCGCA------AACAACACAATTCTAGAGGTT------AGAGGAGACCCAGAAGTCTGG---ACGCGACAAGGGGAAAAAAGGATTCTGCGCCCAAGATGGTCAGATGCA---------CGAGTCTACTGTGATAACCAAGCCCTGAGATCCTTC------AAGGAGTTTGCG---------GCAGGGAAGCGCTCAGCA---------------GGCTCAGTCATGGAGGTAATGGGTAGA------ATGCCTGACTATTTTTGGACA---------------------AAGACTCTCAATGCAGCAGACAACCTGTATGTTCTGGCCACA------GCCAACAAAGGAGGGCGA---------GCCCATCAAGCGGCACTTGAAGAGCTGCCTGACACAGTTGAAACCATCTTGCTCATGACA------ATGATGTGTGTGGCATCACTG------GGAATGTTCACTCTGATGGTTCACCGGAGGGGTCTGGGC------------AAGACTGGACTG------------GGAACCCTAGTGCTCGCGACGGTCACGGTCCTCCTATGGATCTCAGATGTGCCAGCC------CCAAAGATAGCT------------GGAGTTCTCCTAATTGCATTCCTGCTG------ATGATCGTCCTCATCCCAGAACCC------------GAAAAGCAAAGG---AGCCAGACAGATAACCATTTGGCAATCTTTCTCGTGTGC------GTTCTTCTGTTGATTGGGGCCGTTTCCGCCAAC---GAAATGGGGTGGCTT------------GAGACAACCAAAAAAGACATCGGAAAGCTGTTCCGCTCAAGTGGAGACACACAAGAGCAGTCGACCTGGCAATCTTGGGCACCCGAGGTG------------------AGA---------------GCAGCCACTGCATGG------GCAGGTTATGCTGGGCTCACAGTGTTCTTA------------ACACCACTTTTCCGGCATCTCATCACCACCCAG------------------TATGTGAGCTTTTCCCTGACCGCAATTACAGCCCAGGCCTCGGCT---------TTGTTTGGTCTGAGCGCAGGTTACCCCTTTGTTGGGATTGACTTGGCGGTGGGTTTCCTATTACTCGGG---------------------------------TGCTACGGACAGTACAACTTGCCAACAGCTGTGGCGACCGGCCTGCTTCTCCTA---------------GCTCACTATGGATACATGATCCCAGGG---------TGGCAGGCTGAGGCCATGCGTGCAGCACAAAAGAGAACAGCAGCTGGCGTGATG------------AAGAATGCAGTTGTTGATGGAATTGTG---------------GCAACGGACATTCCAGAAGTGGACACTGCAACACCAATCACAGAG------------------AAAAAACTGGGCCAGATCTTGCTC---------ATTCTACTGTGCGGA------------------GCATCTCTCTTAGTTAAGTTTGACACCATGGTTTTAGTGGAA------GCAGGGGTCTTGACAACATCAGCCATGGCCACTCTCATTGAG------GGAAACGCCAACACAGTCTGGAACTCAACG------GTGGCGGTTGGTGTTTGCCACCTCATGCGGGGAGCTTGGCTG------GCT---------GGG------CCTTCGATCGGATGGACCATC---------------------GTTAGAAATCTTGAGAACCCCAAATTGAAGCGC-----------------------------------------------------------------------------------GGA---------------------------------------------GGAGGATCGGCTCCAACCCTT---GGA------------------------------------------------------------GAGATATGG---------------AAAGCCCAACTGAACCAACTGACC------------------------------------AGGGAGGAATTCATG---------GCG------------------------TACCGAAGAGATGGGATCCTCGAAGTG---------------GACAGGACACAGGCGCGGAGA------GCACGCCAAAGTGGAATCACAACCGGAGGGCATCCGGTATCC------------CGAGGAACGGCC------------AAACTACGC------------------TGGATGGTTGAGCGGGGATTTGTGAGG---CCCATTGGG------------AAAGTGGTTGATCTTGGC---TGTGGCAGGGGA---------------------GGCTGGAGCTAC---TATTGTGCCACCCTCAGA---CAT------------------GTGCAGGAAGTGAGAGGATACACAAAGGGTGGACCA---GGCCACGAGGAA---------------------------CCGGTGATG------ATGCAAAGTTATGGATGG------AACATTGTCACC------ATG---------AAAAGCGGTGTTGAC---------GTG------TTCTACAAGCCCACTGAGTCCTGTGACACA---CTC------------CTCTGTGACATCGGAGAGTCTTCTTCCTCAGTTGGAGTTGAG---GAG---------------------------GCCAGAACTCTCAGG------------GTCTTGGACATGGTTGAA---CCATGGCTT---------------AGAGCTGCC---------------AATAGTTTCTGCATCAAAGTGTTGTGC---------------CCATACACCCCAAAG------------GTCATTGAACGCCTG------GAGCGCCTTCAAAGG------GCTTATGGTGGCGGA---------------------CTGGTCAGA------------GTCCCGCTTTCTAGGAACTCCACG------------CATGAGATGTACTGGGTCAGTGGGGCATCAAGCAACATCATCAATGCCGTC------------------ACCGTCACAAGCCAGATCCTCGTGCAGCGCATG---------AATAAAGGCTGCCGACATGGCCCTCGCTATGAG---GAG---------------GATGTTTGCTTGGGAAGC------GGCACACGTGCCGTGGCCACCCAGGCATCACCCTCT------GAT---------------------CACACCAAGATCAAGCACAGGCTGGAGCGGCTGAGGAAAGAGTTTTCAGCAACC------------------TGGCACATCGACCTTGAACATCCG------TACCGGACATGG---CAC---------TACCACGGAAGCTACGAG------------------------------------GTTCAGCCCACTGGATCAGCCAACTCAATGGTCAATGGCGTGGTGCGC---------------CTG---------------------------------------TTGTCTAAGCCATGGGACGCAATTACCAGCGTGGTAACC---------------ATG------------------GCAATGACTGACACGACC------CCCTTTGGC---------------CAACAAAGGGTGTTTAAAGAGAAGGTGGATACACGGGCCCCAGACCCAGCGGTG------------------GGAGTTGCTCAGGCACTG------------------GACATCACAACAGGCTGGCTATGG------------ACCTTCCTGGCTAGAAGCAAGAAACCCAGGATGTGC------------ACG---------------------CGTGAGGAGTTTATC------------------GCGAAGGTCAATAGCAAC------GCGGCATTGGGCGCGGTG------------------------TTTGATGAGCAGAACCAGTGGTCAACGGCTAGA---------------------------------------------------------------------------------------------------GAA------------------GCAGTGGAAGACCCAGCCTTCTGGAACCTA---GTTGATGAGGAGCGCAAAGCCCAC---------CTGGCAGGACGCTGT------------------GAAACA------TGCATCTACAAC------------------ATGATGGGAAAGCGAGAGAAAAAACTAGGAGAGTTC------------GGGAAG---------GCAAAGGGAAGCAGAGCC------ATCTGGTAC---------------------ATGTGGCTT------------------------GGAGCTAGATTCTTGGAA------------------------------------------TTT------------------------------GAAGCACTGGGC---TTT------------------CTAAATGAAGACCATTGG---------------ATGAGCAGAGAGAACTCACTGGGTGGAGTCGAAGGGCAAGGACTCCAG---------------------AAACTTGGGTACATTCTGAGGGAC------------------------ATCTCACACCTGGAGGGTGGA---------AACATGTTTGCT---------GATGACACTGCAGGCTGGGATACCAGAATCACGAGGGCTGAT---------------------CTT------GAAAACGAAGCCAAAGTGATGAACATGATGGATGGAGAA---------------CATAAACAACTC---------------------GCCAAGGCTATAATCGAATTG------ACCTACAGGCATAAAGTAGTC------------------AAGGTCATGCGGCCTGCGCGG------GGAGGGAAGACAGTCATGGACATC---ATC---------------------TCCAGGGAGGACCAGAGAGGGAGTGGCCAAGTAGTCACCTAT---GCACTTAACACC---------------TTCACCAACCTGGCGGCTCAACTA---------GTGAGATGCATGGAGGGGGAGGAACTGTTGACGGAGAGT------------GACGTGCACGGCTTGAGCCCGAAGAAGAAGCAAGCAGTCCGGAACTGGTTGATCCAAAATGGAAGA---------GAG------------------------------------AGGCTTTCGCGCATGGCTGTCAGTGGAGATGACTGC------GTGGTGAAACCCATTGATGAC---CGATTCGCGAGC---GCCCTTCATTTCCTCAATGGCATGGCAAAGATCAGGAAAGATACCCAGGAATGGAAACCATCCGTGGGCTGGAGCAACTGGCAGGAAGTGCCATTTGGCTCCCACCATTTCAATGAGCTGCTG---ATGAAAGATGGACGCACCATCGTAGTTCCATGCCGTTCCCAAGATGAACTAGTGGGAAGAGCA------------------CGGGTGTCACCTGGTAGCGGATGGAGCCTGCGAGAGACA---GCTTGTCTGAGCAAAGCCTATGCCCAGATG------TGG------TTGCTCATGTATTTC------------------CACCGCCGTGACCTCCGT------------CTCATGGCC------AACGCCATCTGTTCAGCAGTG---CCTGTGGAT------TGGGTCCCG---------------ACT---------------------GGACGAACCACATGGTCCATCCACGGAAAAGGA---GAATGGATGACCACAGAGGACATG------------CTCCAAGTGTGGAAC---AGGGTCTGGATTGAGGACAATGAGCACATG------GAGGACAAGACACCCATC---ACGTCTTGGACTGACATC------CCCTACATCGGAAAGAGGGAGGACCAATGGTGTGGTAGTCTGATTGGAACCCGACAGAGA------------------GCAACATGGGCGGAGAATATATATACA---------------CCAATAATGCAAATCCGCAACTTGATC---------------GGGGATGAGAAGTATGTG---GACTGC---------------ATGGTGTCCCAGCAC---AGGTTCGAA------ACACCTTCGCCCGTG------------CTGTTCACCGGCGCCATC"/>
                        <sequence id="seq_NC_009029" taxon="NC_009029" totalcount="4" value="NNNNNNNNNNNNNNNNNNNNNNNNNNNNNNNNNNNNNNNNNNNNNNNNNNNNNNNNNNNNNNNNNNNNNNNNNNNNNNNNNNNNNNNNNNNNNNNNNNNNNNNNNNNNNNNNNNNNNNNNNNNNNNNNNNNNNNNNNNNNNNNNNNNNNNNNNNNNNNNNNNNNNNNNNNNNNNNNNNNNNNNNNNNNNNNNNNNNNNNNNNNNNNNNNNNNNNNNNNNNNNNNNNNNNNNNNNNNNNNNNNNNNNNNNNNNNNNNNNNNNNNNNNNNNNNNNNNNNNNNNNNNNNNNNNNNNNNNNNNNNNNNNNNNNNNNNNNNNNNNNNNNNNNNNNNNNNNNNNNNNNNNNNNNNNNNNNNNNNNNNNNNNNNNNNNNNNNNNNNNNNNNNNNNNNNNNNNNNNNNNNNNNNNNNNNNNNNNNNNNNNNNNNNNNNNNNNNNNNNNNNNNNNNNNNNNNNNNNNNNNNNNNNNNNNNNNNNNNNNNNNNNNNNNNNNNNNNNNNNNNNNNATG---------------------ACCAAAAAACCAGGAAGGCCCGGTAGAAATCGGGCCGTCAATATGCTAAAGCGC------GGTGCGTCCCGCGCGCTTGGTCCA------ATGATCAAGCTTAAGAGGATGCTTTTTGGCCTGCTGGATGGGAGGGGGCCGCTCAGGATGGTCTTGGCCATTCTGGCGTTCTTC---AGATTTACAGCATTGAAACCAACGGCAGGACTATTGAAGAGG---------------------------------------------------------------------------------------------TGGGGCATGATGGACAAAGTACATGCCTTGTCTCTTTTGAAAGGATTTAAGAAAGATTTGGCT---------TCC---------------------------------------------ATGACCGACTTCGTGCACCTTCCCAAAAAG---AAG------------------------------AGTGGGGTTTCCATAATTGGGAGG---------------ATGCTGGTT------------------------------------------------TTTTCATTCACAGCAGCG--------------------GTCAGAGTC---------ACCCTAGAAAACGGCATGTCTTTGATGAAAATTCAAAAGGCTGACGTTGGAAAGGTCATCACC---------ATACGCACTGACCGAGGTGAAAACAGGTGCATAGTGCAAGCAATGGATGTGGGCGAGGATTGTGAGGAC---ACGATGAAGTATCTC---TGCCCAGCCATCGAAAAC------CCTTCAGAACCTGATGACATTGACTGT---TGGTGTGACAAGGCAGACGCCATG---GTGACCTACGGGAGATGTTCAAAA---------------ACTCGACAT---TCTAGGAGGTCACGGCGT---------TCA---ACGAATATAGCTGGACACGCCGATTCAAGATTGGACAGCAGAGGTTCTGTG---TGGATGGACACCAAAAAAGCCACAAGCTATCTGACGAAAGCAGAGAGCTGGGCCCTTCGCAACCCC---GGATACGCTCTGGTTGCTGCTGTATTGGGATGGAGCCTTGGAACCTCAAACGCCCAGAAGGTGATATTCACCGTCATGATTTTATTGATTGCCCCGGCCTATAGCNNNNNNNNNNNNNNNNNNNNNNNNNNNNNNNNNNNNNNNNNNNNNNNNNNNNNNNNNNNNNNNNNNNNNNNNNNNNNNNNNNNNNNNNNNNNNNNNNNNNNNNNNNNNNNNNNNNNNNNNNNNNNNNNNNNNNNNNNNNNNNNNNNNNNNNNNNNNNNNNNNNNNNNNNNNNNNNNNNNNNNNNNNNNNNNNNNNNNNNNNNNNNNNNNNNNNNNNNNNNNNNNNNNNNNNNNNNNNNNNNNNNNNNNNNNNNNNNNNNNNNNNNNNNNNNNNNNNNNNNNNNNNNNNNNNNNNNNNNNNNNNNNNNNNNNNNNNNNNNNNNNNNNNNNNNNNNNNNNNNNNNNNNNNNNNNNNNNNNNNNNNNNNNNNNNNNNNNNNNNNNNNNNNNNNNNNNNNNNNNNNNNNNNNNNNNNNNNNNNNNNNNNNNNNNNNNNNNNNNNNNNNNNNNNNNNNNNNNNNNNNNNNNNNNNNNNNNNNNNNNNNNNNNNNNNNNNNNNNNNNNNNNNNNNNNNNNNNNNNNNNNNNNNNNNNNNNNNNNNNNNNNNNNNNNNNNNNNNNNNNNNNNNNNNNNNNNNNNNNNNNNNNNNNNNNNNNNNNNNNNNNNNNNNNNNNNNNNNNNNNNNNNNNNNNNNNNNNNNNNNNNNNNNNNNNNNNNNNNNNNNNNNNNNNNNNNNNNNNNNNATCAGA---------TGTGTGGGGGTT------GAGAATCGGGACTTCATT---------------GAAGGGGTGTCCGGAGGAACTTGGGTGGACGTGGTCCTG------GAGCACGGGGGATGTGTG---------------ACCATTATGGCCCCAGACAAG---------------CCCACAATAGATTTG---------------GAACTAACATCAACGATAGCCAAATCGATGGCAGTGACTAGAACTTACTGTGTGCAA------------------------GCTCAAGTTTCGGAACTGTCCGTGGAAACTAGATGT---CCA------------ACCATG------GGCGAAGCGCAC------AATTCCAAGTCAAGCGAC---------GCTGCCTACGTGTGCAAGAAAGGA---------TTCAGTGACAGA------GGCTGG------------------GGAAATGGA---TGTGGGCTCTTT---------GGGAAAGGT------AGCATGGAGACATGT------GCAAAGTTTTCATGT---CAGACCAAA---------GCGGAAGGGAGGATTATTCAACGGGAGAACTTGGAATATACC------ATCCACATGAACGTCCACGCCTCACAGGAGACCGGCCATTTCATGAATGACACTATCGCCAGTGAGAAC---AAGCACGGAGCCAAGATATCCATTACAGCCACGGGCCCTTCACGAACGGCTGATTTA------------GGGGAC---------TACGGCATGGTGACC------TTG---GATTGC------------GAACCAAGAGCCGGGCTTGATTTTGACAATTTGTACCTA---------------CTTACACTTGGAAGG------------------AACAGCTGGCTTGTCAATAGAGACTGG------TTTCACGATGTAAAC---CTT---CCATGGATAGGA------------------GGAGCAGAAGGT------------CATTGG---AAAAACAGAGAGTCC---TTGGTGGAGTTCGGAAAAACC------CATGCCACCAAG------CGAGAAGTGCTAGCCCTAGGTTCACAAGAAGGGACATTGCAAGTGGCT---------CTAGCGGGCGCCATGATAGCGAAA---------------TTTGGT------------------TCAAATGTGGCAACTATA---------AATAGTGGA------CATCTAAAGTGCAGGCTGAAA---TTGGACAAACTCAAA---------ATAAAAGGCACCACGTAC------CAC---------------------ATGTGTAAG---------GGCTCGTTTGCTTTCACAAAA---ACGCCTTCTGACACAGGCCAC---GGCACGGTGCTGCTAGAATTGACT------TATTCTGGATCAGATGGGCCATGCAGGGTGCCC------ATATCAATGTCTGTGAGCCTGAGCAACATAGAGCCCGTTGGTAGG---------ATGGTAACTGTAAACCCCATAGTGCTATCCTCTTCCCCCCAGAAAACAATCATGATCGAAGTGGAACCACCATTT---------------GGAGACTCCTTCATCATCGCTGGAACAGGCGAACCAAGG---------GCGCACTAC------CACTGGAGGAAATCAGGAAGCAGC---------------ATT---------GGGGCAGCGTTTGCTACCACCATCAAGGGA---GCCAGGCGACTTGCCGTGATCGGTGATGACGCATGGGACTTCGGCTCTGTGGGA------GGAATATTAAACTCAGTTGGGAAAGCTCTACACCAGATTTTTGGA---GGA------ATGTTCAGAACTCTCTTTGGAGGCATG---TCTTGGTTTACC---CAAATTATG------ATTGGGGCCTTGTGCTGTTGGCTGGGGATCAACGCCCGGGACAGA---------------------------ACCATCGCTGTCACATTCTTGGCAGTGGGAGGAGTCCTTGTGTTT------------------CTCGCTACTTCTGTGAACGCG---------NNNNNNNNNNNNNNNNNNNNNNNNNNNNNNNNNNNNNNNNNNNNNNNNNNNNNNNNNNNNNNNNNNNNNNNNNNNNNNNNNNNNNNNNNNNNNNNNNNNNNNNNNNNNNNNNNNNNNNNNNNNNNNNNNNNNNNNNNNNNNNNNNNNNNNNNNNNNNNNNNNNNNNNNNNNNNNNNNNNNNNNNNNNNNNNNNNNNNNNNNNNNNNNNNNGAT---TCCGGTTGTGCTCTTGATCTGAAGAGAAAGGAATTCAAGTGTGGAAATGGAATATTTGTGTTCAATGACGCGGAAGCATGG---TCCCACTCATATCGATATCATCCCAGTACACCCAAGAAGTTAGCCGGCTCCATAGTTAGAGCCATTGAG------GAAGGACAATGTGGAGTCAGATCAGTTGGCAGGTTGGAACATGAAATGTGGAGAGCCAATGCTAGGGAGATAAACGCCATCCTTCTTGAGAATGAA------AAGAACCTGAGTGTTGTCGTCTTGGAAAGTGAA---TACTACAGAAAGGCCAAGAAC---------CTGATGCCCATAGGCGACGAAATGCCATTT---------------------GGATGGAAGAGCTGG---------GGAAAAAAGTTTTTTGAGGAA------------------------CCA------CAATTGCAAAACCAAACGTTTGTGGTTGATGGCAGAGTGGGAAAGGAGTGCCCTGAAGAGAAAAGATCATGGAATAAT---TTCAGAATCGAGGACTTCGGGTTTGGCGTTTTCACTACATCAGTGTGGATGGAACAACGCACAGAATACACTGAGGACTGTGATCAGAAAGTGATTGGAGCCGCGGTCAAAGGAGAATTAGCCGCTCATAGTGATCTAGGCTATTGGATTGAGAGCAGGTCAAAAAACGGTAGC------TGGGAACTTGAACGTGCTTATCTACTAGAATCAAAATCATGCAGCTGGCCCGCGACCCACACACTTTGG---AATGGAGGAGTGGAGGAATCAGAGTTGATA---------ATACCCAAGAGTAGAGCAGGCCCAGTGTCACACCACAACACCAGAAAA---------GGC---TACCATAACCAAATTAAAGGACCATGG---CACCTTACCCCATTGGAGATCAGGTTTGAAAGTTGCCCA---GGAACGACCGTTGTGACTACCGAGGAATGTGGGAATAGAGGACCCTCTCTAAGGACAACCACTACAAGCGGAAAGGTAATTTCAGAGTGGTGTTGCAGGTCATGCACA---------ATGCCCCCATTGAGTTTTAGAACCGCCGATGGTTGC------TGGTATGGGATGGAAATTAGG------------CCATTG---------------------------------AAA------------------GAACGA---GAAGAGACC---------ATGGTAAAGAGCCACGTGAGTGCC---------------------------------------------------------------------GGCAGAGGG------------GACGGCGTCGACAACTTA---TCC------------------------------TTGGGATTG---TTGGTGTTGACGATTGCTCTCCAGGAAGTGATGCGC------AAGAGAATCTTAGGACGTCACATAACCTGGATGGTGATAGCTGTGTTC---------------ATGGCAATGATTCTAGGGGGACTCAGTTACCGTGATTTGGGAAGGTACTTG------GTTTTGGTTGGCGCCGCCTTCGCTGAG---------------------------------------CGGAACTCAGGAGGGGACTTGCTCCACTTAGTGCTGGTG---GCTACATTCAAAGTCAAACCGATGGCCTTACTAGGC---TTCGTGCTTGGGGGGAGGTGGTGTCGG------------CGA---------CAGTCGCTCCTACTCTCCATTGGCGCAGTCCTAGTGAATTTTGCACTGGAG---TTC------------CAGGGAGGATACTTTGAGCTAGTTGATTCACTC---GCGCTAGCTCTATTGTTTGTTAAGGCTGTGGTCCAGACT------GACACGACTTCGGTATCGCTCCCGCTGCTGGCAGCTCTTGCC---CCGGCTGGATGCTACACGGTTTTGGGGACACACCGGTTCATTATGCTAACCTTGGTTTTGGTGACATTCCTGGGGTGTAAAAAGACC---------GCC---------TCTGTGAAAAAAGCC------GGA------------------------ACGGCTGCGGTTGGGGTGGTTCTGGGCATGGTTGGAATGAAAACAATTCCCATGTTGGGAATGCTGATGGTTACCAGCAGG---GCA---------------AGAAGAAGCTGG---------CCTCTCCATGAGGCCATGGCTGCAGTTGGCATTCTATGTGCCCTCTTTGGAGCCCTGGCGGAAACTGAGGTT---GACTTGGCTGGACCGTTGGCC------GCGGCTGGGCTCATCGTCATGGCTTATGTTATCTCAGGCAGAAGCAATGATCTGAGTATCAAAAAAGTTGAGGAT------GTG------AAA---------TGGAGTGATGAAGCAGAAGTCACTGGAGAG------AGTGTCAGCTACCAC---GTGAGCCTAGATGTTCGAGGAGACCCAACATTAACGGAGGACTCAGGACCTGGACTG---GAAAAGGTGCTGCTGAAGGTTGGATTAATGGCAATTAGCGGGATTTACCCC---GTGGCCATTCCCTTCGCCTTGGGAGCTTGGTTCTTT------CTAGAAAAGAGGTGCAAGCGC------------GCG------------GGAGCTCTTTGG---GACATCCCTTCCCCGCGGGAAGCAAAGCCAGCCAAGGTT---------------------GAGGACGGAGTCTACCGC------------ATCTTTTCTAGGAAGCTGTTT---GGCGAAAGCCAAATTGGAGCAGGC------GTTATGGTAAAGGGCACTTTCCACACCATGTGGCATGTCACGAGAGGAGCAGTATTGAAAGCTGGT------------GAAGGCCTTTTGGAACCTGCCTGGGCTGATGTTAGGAAAGATTTAATATGTTATGGTGGAAATTGGAAATTG---------GAGGAACATTGGGATGGAAATGAAGAAGTGCAGCTCATAGCCCTTGAACCGGGG---AAGAAAGTAAGGCACATTCAAACGAAA------CCTGGAATCTTCAAA------ACCAGTGAGGGAGAAATCGGGGCTCTCGACCTTGACTGCATGGCTGGAACTTCTGGGTCTCCAATCGTGAAC---AAGAACGGGGAAGTGGTT---------------GGACTGTATGGAAATGGT------GTTCTCATTAAAGGGGATCGCTACGTGAGCGCGATATCTCAGAAGGAAAACGTGGGGCAGGAA---------------GACGGAGCAGAGATTGAGGACAACTGGTTCAGAAAAAGAGAGCTGACGGTCCTTGACTTGCACCCTGGAGCGGGGAAAACGCGAAGAGTGCTTCCCCAACTGGTGCGGGAGGCCGTGAAGAAACGGCTCCGAACAGTGATCTTGGCCCCTACCCGTGTGGTGGCTTCAGAAATGTATGAAGCCTTAAGAGGAGAG------CCTATTAGATACATGACTCCAGCGGTGCAGAGTGAGAGAACTGGA---AATGAAATAGTCGATTTCATGTGTCACTCG---ACTTTCACCATG---------AAACTGTTCCAAGGAGTCAGAGTT---CCCAATTACAATTTGTACATCATGGATGAAGCCCATTTTCTTGATCCGGCTAGCGTGGCTGCTAGGGGATATATAGAAACAAGAGTGAGCATGGGAGATGCTGGAGCC---ATTTTCATGACAGCTACACCACCAGGAACC---ACTGAGGCTTTTCCCCCCTCTAATTCCCCAATCATAGATGAGGAAACAAGAATACCA---------GACAAAGCCTGGAATTCAGGGTATGAATGGATAATTGAGTTTGAT---------------------GGAAGAACAGTGTGGTTCGTGCATAGCATAAAGCAGGGAGCTGAGATCGGAACATGCCTCCAAAAGGCAGGGAAAAAGGTGCTCTACTTGAATAGGAAGACCTTTGAGAGTGAGTACCCCAAGTGTAAAAGTGAGAAATGGGATTTTGTAATAACAACTGACATATCTGAGATGGGGGCAAACTTC---AAAGCGGACAGAGTGATCGAC---CCTAGAAAAACCATTAAGCCCATACTGCTGGATGGA---------------AGAGTGAGCATGCAAGGTCCAATAGCCATCACTCCCGCTTCAGCGGCACAAAGAAGAGGAAGGATTGGTAGAAACCCT------GAA------------------------AAGCTTGGAGACATCTATGCTTACAGT------------GGAAATGTGAGCTCAGAC------AACGAAGGACACGTG------AGCTGGACAGAAGCTAGAATG---------TTGTTGGACAACGTC---------CATGTTCAAGGAGGA---------GTGGTGGCCCAACTGTATACGCCTGAAAGGGAAAAAACTGAAGCGTATGAAGGAGAGTTT---------AAATTGAAAACAAACCAAAGAAAAGTCTTCTCCGAGCTCATACGG---ACTGGGGACCTCCCAGTG---TGGCTGGCGTTCCAAGTGGCCTCA---GCAAATGTCGAGTACCATGACAGAAAGTGGTGC---TTCGACGGACCAAAC------GAACACCTGTTATTGGAAAAC------AACCAGGAAATAGAAGTGTGG---ACTAGGCAAGGACAAAGGAGAGTGTTGAAACCACGGTGGTTAGACGGT---------AGAATTACTTCTGACCACTTGAACTTGAAAAGCTTT------AAGGAATTTGCA---------TCCGGGAAAAGGTCAGCC---------------TTGAGCATCCTTGACTTGATTGCGGTC------CTCCCAAGCCACCTCAATCTG---------------------AGACTTCAAGAGGCCCTAGACACTGCTGCCATTTTGAGCCGC------TCTGAGCCAGGGAGTAGA---------AGTTACAAAGCAGCCTTGGAGAATTCTCCTGAGATGATAGAAACCTTTCTGCTGTGTGCT------TTGGTATGCCTAATGACCATA------GGCCTGGTGGTAGTTCTGGTTAGAGGAAAAGGACCAGGG------------AAGTTGGCGTTT------------GGGATGGTTTCCATCGGCGTGATGACCTGGCTGTTGTGGTCTGCAGGAGTCGACCCA------GGGAAGATCGCA------------GCTGCCGTTATCCTGGTCTTTCTGCTG------CTCGTGGTGCTGATTCCTGAACCT------------GAAAAGCAGAGG---TCTGTGCAGGACAACCAGTTAGCTATGCTCATGTTACTC------ATAGCGACCATCCTAGGAGGGGTGGCAGCAAAT---GAAATGGGATGGCTG------------GAAAAAACAAAAGCAGATCTGTCATGGGTTGTGAGAGGGAGGAGCTCGACCACCACCCCGGTGGTTGAATTGGACATG------------------------------AAA---------------CCTGCCACTGCTTGG------ACACTGTACGCGTTGGCAACAACGCTTCTC------------ACTCCCCTTTTTCAGCATTTGATTGTCACTAAA------------------TATGCCAATATTTCTTTGATGGCTATTGCTTCACAAGCTGGAACC---------CTCTTTAGCATGGACAGTGGTATCCCCTTCTCCTCCATTGAG---TTGAGTGTGCCTTTGCTCGCCCTT------------------------------GGGTGCTGGACCCAGATAACACCCTGTAGTCTTATTCTCGCATGCGTGCTCTTGTCA---------------ACGCACTATGCGATTTTGCTCCCCGGC---------ATGCAGGCACAGGCAGCTCGAGATGCCCAGAGAAGGACAGCAGCCGGCATAATG------------AAGAACGCAGTGGTTGATGGCATCGTG---------------GCTACAGACATACCGCCCCTTGATGGAGCTGGACCCCTGACAGAG------------------AAGAAACTGGGCCAGTTACTCTTG---------TTCGCAGCGGCCGTC------------------ACCGGGGTGGTCATAACAAGATCGCCACGTTCTTGGAGCGAG------TTGGGTGTGTTGGGATCGGCAGTTGGCTCGACCCTCATTGAA------GGTAGTGCTGGGAAGTTCTGGAATGCCACC------ACCGTTACGGCCATGTGCAATCTTTTTAGAGGGAGCTATTTG------GCT---------GGT------GTGCCACTGACGTACACGATT---------------------ATCCGAAACAGCAATCCAAGCAACAAGAGA--------------------------------------------------------------------------------------GGT---------------------------------------------GGTGGCATCGGAGAAACACTA---GGA------------------------------------------------------------GAAAAATGG---------------AAAGCACGGTTAAACCAGATGAAT------------------------------------ACCTTGGAATTCCAC---------CGA------------------------TACAGACGGAGCCACATCATGGAAGTT---------------GACCGAGAGCCAGCGAGAGCT------GCCCTCAAGTCAGGGGACTTTACTAGAGGAGCTGCCGTATCA------------AGAGGGAGTGCC------------AAATTAAGG------------------TGGATGCATGAGCGAGGATACATCCGACTGCATGAT---------------AAAGTTGTGGACCTGGGC---TGTGGAAGAGGC---------------------GGTTGGTGCTAC---TACTCAGCGACAGTAAAA---GAA------------------GTGAAAGAGGTCAAAGGATACACAAAGGGAGGAAGA---GGACATGAGGAG---------------------------CCAGTGTTG------ACACAAAGTTATGGATGG------AACATTGTGCAG------ATG---------AAAAGTGGTGTGGAT---------GTC------TTCTATAAGGAAGCGGAACCCTGTGACGTT---GTT------------CTCTGTGACATAGGTGAATGTAGTAGTTCCCCGGCTGTAGAG---GCT---------------------------GACCGCTCCACAAAG------------GTACTGGAATTGGCAGAG---AGGTGGCTA---------------GAAAGAAAT---------GATGGGGCCGACTTTTGCATCAAAGTGCTTTGT---------------CCATACATGCCTGAA------------GTAGTGGAAAAATTG------AGTAAGTTGCAGCTC------AGGTATGGAGGGTGC---------------------TTGGTGAGA------------AACCCTCTTTCCAGAAACTCGACA------------CATGAGATGTACTGGGTGTCAGGGTACAAAGGAAACTTGATTGGTGTCATA------------------AACTCGACATCAGCACTGCTGTTGAGGAGGATG------------GAGATCAAGTTTGCTGAACCAAGATATGAA---GAA---------------GATGTCAACCTCAGCTGT------GGTACCAGGGCTGTCAGCATAGCGCCACCAAAGTTT------GAC---------------------TACAAAAAGATAGGGCAGAGAGTGGAAAGACTAAAAGCCGAGCATATGAGTACA------------------TGGCACTATGATTGTGAACACCCT------TACAGGACGTGG---GCA---------TACCATGGCAGTTATGTC------------------------------------GTGAAGCCTTCAGGAAGCGCCTCCTCCCAGGTGAACGGCGTGGTCAAG---------------CTG---------------------------------------TTGTCGAAACCATGGGATGTGAGCTCAGAAGTCACGGGA---------------ATG------------------TCCATGACCGACACAACC------CCCTTTGGC---------------CAACAGAGAGTGTTCAAGGAAAAAGTTGACACCAAGGCGCCTGAACCCCCAGCG------------------GGAGCTGAAATGGCCTCC------------------GTTATAGTTTCAGAGTGGCTATGG------------AAACGCTTGAACAGAGAGAAAAAACCACGTCTGTGC------------ACC---------------------AAGGAAGAGTTTGTC------------------AGGAAAGTTAGGGGCAAT------GCGGCGCTGGGCCCGGTG------------------------TTTGAAGAAGAAAACCAGTGGAAGGACGCTGCA---------------------------------------------------------------------------------------------------GAG------------------GCTGTTCAAGACCCGGGATTTTGGAACTTG---GTTGACATGGAGCGGAAAAACCAT---------CTGGAAGGGAAGTGT------------------GAAACA------TGTGTGTATAAC------------------ATGATGGGCAAACGTGAAAAGAAGAGGGGAGAATTC------------GGAAAA---------GCAAAAGGAAGCAGAGCA------ATATGGTAT---------------------ATGTGGCTT------------------------GGTGCTAGGTTTCTTGAA------------------------------------------TTC------------------------------GAAGCCTTAGGG---TTT------------------TTGAACGAAGACCATTGG---------------ATGAGCAGAGGAAACTCAGGAGGAGGAGTTGAAGGACTCGGAATCCAG---------------------AAACTGGGGTACGTCATGAGAGAG------------------------ATCGGAGAAAAAGGGGGGATC------------CTCTATGCT---------GACGACACAGCTGGGTGGGACACCCGAATCACCGAGTGTGAC---------------------TTG------AGGAATGAAGCGCACATCATGGAATACATGGAAAATGAA---------------CATCGAAAGCTA---------------------GCGCGTGCCATCTTTGAACTT------ACCTACAAACACAAAGTTGTG------------------AAAGTGATGAGACCAGGAAAA---------GGAGTACCCCTTATGGACATC---ATT---------------------TCACGAGAAGACCAGAGAGGAAGTGGCCAGGTTGTGACCTAT---GCCCTGAACACT---------------TTCACAAACTTGGTGGTGCAGCTT---------ATAAGAATGGCAGAAGCAGAGTGCGTCCTCACGCCCGAA------------GACCTACATGAAATGTCCCAATCGGCCAAGTTGAGACTCTTAAAATGGCTGAAAGAAGAAGGATGG---------GAA------------------------------------CGACTCACGAGGATGGCTGTTAGTGGAGATGACTGC---------GTGGTGGCTGCTCCTGATGCAAGGTTCGGTGCG---GCCTTGACGTTCCTGAATGCCATGTCAAAAATTAGGAAGGACATCAAAGAATGGACGCCCTCGAAAGGATGGAAGAATTGGGAGGAAGTTCCATTCTGCTCCCACCACTTCCACAGACTTCAA---ATGAAAGATGGTAGAGAGCTAGTGGTACCATGTCGTTCTCAAGATGAGCTAATTGGAAGGGCC------------------AGGGTGACGCAGGGTCCTGGAGACCTCATGAGCTCAGCA------TGTCTGGCCAAGGCCTATGCCCAGATG------TGG------CAGCTGCTGTATTTC------------------CACAGAAGAGACTTAAGG------------TTGATGGGA------AATGCCATATGCTCGGCTGTT---CCAGTTGAT------TGGGTCCCG---------------ACG---------------------GGGCGCACAACGTGGTCCATCCATGGTAAAGGA---GAATGGATGACTTCTGAGAACATG------------CTGGAAGTGTGGAAC---CGGGTGTGGATTGAGGAAAATGAGCACATG------GAAGACAAAACTCCAGTA---CGGGAGTGGACTGACATT------CCGTACCTAGGGAAAAGAGAAGATCCATGGTGTGGTTCATACATAGGCTACCGGCCTCGT------------------TCAACTTGGGCAGAAAACATCAAGGTA---------------CCAGTGAACGTGATCCGGGTTAAGATT---------------GGAGGGAACAAGTATCAA---GACTAT---------------CTGGGAACACAGAAG---AGGTATGAG------AGTGAGAAGAGAGTT------------GAGTTCCGAGGAGTTCTG"/>
                        <sequence id="seq_NC_009942" taxon="NC_009942" totalcount="4" value="NNNNNNNNNNNNNNNNNNNNNNNNNNNNNNNNNNNNNNNNNNNNNNNNNNNNNNNNNNNNNNNNNNNNNNNNNNNNNNNNNNNNNNNNNNNNNNNNNNNNNNNNNNNNNNNNNNNNNNNNNNNNNNNNNNNNNNNNNNNNNNNNNNNNNNNNNNNNNNNNNNNNNNNNNNNNNNNNNNNNNNNNNNNNNNNNNNNNNNNNNNNNNNNNNNNNNNNNNNNNNNNNNNNNNNNNNNNNNNNNNNNNNNNNNNNNNNNNNNNNNNNNNNNNNNNNNNNNNNNNNNNNNNNNNNNNNNNNNNNNNNNNNNNNNNNNNNNNNNNNNNNNNNNNNNNNNNNNNNNNNNNNNNNNNNNNNNNNNNNNNNNNNNNNNNNNNNNNNNNNNNNNNNNNNNNNNNNNNNNNNNNNNNNNNNNNNNNNNNNNNNNNNNNNNNNNNNNNNNNNNNNNNNNNNNNNNNNNNNNNNNNNNNNNNNNNNNNNNNNNNNNNNNNNNNNNNNNNNNNNNNNNATG---------------------TCTAAGAAACCAGGAGGGCCCGGCAAGAGCCGGGCTGTCAATATGCTAAAACGC------GGAATGCCCCGCGTGTTGTCC---------TTGATTGGACTGAAGAGGGCTATGTTGAGCCTGATCGACGGCAAGGGGCCAATACGATTTGTGTTGGCTCTCTTGGCGTTCTTC---AGGTTCACAGCAATTGCTCCGACCCGAGCAGTGCTGGATCGA---------------------------------------------------------------------------------------------TGGAGAGGTGTGAACAAACAAACAGCGATGAAACACCTTCTGAGTTTTAAGAAGGAACTAGGG---------ACC---------------------------------------------TTGACCAGTGCTATCAATCGGCGGAGCTCAAAACAA------------------------AAGAAAAGAGGAGGAAAGACCGGAATTGCA------------------GTCATG------------------------------------------------ATTGGCCTGATCGCCAGCGTAGGA---------GCA--GTTACCCTC---------TCTAACTTCCAAGGGAAGGTGATGATGACGGTAAATGCTACTGACGTCACAGATGTCATCACG---------ATTCCAACAGCTGCTGGAAAGAACCTATGCATTGTCAGAGCAATGGATGTGGGATACATGTGCGATGAT---ACTATCACTTATGAA---TGCCCAGTACTGTCGGCT------GGTAATGATCCAGAAGACATCGACTGT---TGGTGCACAAAGTCAGCA---GTCTACGTCAGGTATGGAAGATGCACCAAG---------------ACACGCCAC---TCAAGACGCAGTCGGAGG---------TCA---CTGACAGTGCAGACACACGGAGAAAGCACTCTAGCGAACAAGAAGGGGGCT---TGGATGGACAGCACCAAGGCCACAAGGTATTTGGTAAAAACAGAATCATGGATCTTGAGGAACCCT---GGATATGCCCTGGTGGCAGCCGTCATTGGTTGGATGCTTGGGAGCAACACCATGCAGAGAGTTGTGTTTGTCGTGCTATTGCTTTTGGTGGCCCCAGCTTACAGCNNNNNNNNNNNNNNNNNNNNNNNNNNNNNNNNNNNNNNNNNNNNNNNNNNNNNNNNNNNNNNNNNNNNNNNNNNNNNNNNNNNNNNNNNNNNNNNNNNNNNNNNNNNNNNNNNNNNNNNNNNNNNNNNNNNNNNNNNNNNNNNNNNNNNNNNNNNNNNNNNNNNNNNNNNNNNNNNNNNNNNNNNNNNNNNNNNNNNNNNNNNNNNNNNNNNNNNNNNNNNNNNNNNNNNNNNNNNNNNNNNNNNNNNNNNNNNNNNNNNNNNNNNNNNNNNNNNNNNNNNNNNNNNNNNNNNNNNNNNNNNNNNNNNNNNNNNNNNNNNNNNNNNNNNNNNNNNNNNNNNNNNNNNNNNNNNNNNNNNNNNNNNNNNNNNNNNNNNNNNNNNNNNNNNNNNNNNNNNNNNNNNNNNNNNNNNNNNNNNNNNNNNNNNNNNNNNNNNNNNNNNNNNNNNNNNNNNNNNNNNNNNNNNNNNNNNNNNNNNNNNNNNNNNNNNNNNNNNNNNNNNNNNNNNNNNNNNNNNNNNNNNNNNNNNNNNNNNNNNNNNNNNNNNNNNNNNNNNNNNNNNNNNNNNNNNNNNNNNNNNNNNNNNNNNNNNNNNNNNNNNNNNNNNNNNNNNNNNNNNNNNNNNNNNNNNNNNNNNNNNNNNNNNNNNNNNNNNNNNNNNNNNNNNNNNNNNNNNNNNNTTCAAC---------TGCCTTGGAATG------AGCAACAGAGACTTCTTG---------------GAAGGAGTGTCTGGAGCAACATGGGTGGATTTGGTTCTC------GAAGGCGACAGCTGCGTG---------------ACTATCATGTCTAAGGACAAG---------------CCTACCATCGATGTG---------------AAGATGATGAATATGGAGGCGGCCAACCTGGCAGAGGTCCGCAGTTATTGCTATTTG------------------------GCTACCGTCAGCGATCTCTCCACCAAAGCTGCGTGC---CCG------------ACCATG------GGAGAAGCTCAC------AATGACAAACGTGCTGACCCA---------GCTTTTGTGTGCAGACAA---------GGAGTGGTGGACAGG------GGCTGGGGC---------------------AACGGCTGCGGACTATTT---------GGCAAAGGA------AGCATTGACACATGC------GCCAAATTTGCCTGC---TCTACCAAG---------GCAATAGGAAGAACCATCTTGAAAGAGAATATCAAGTACGAA------GTGGCCATTTTTGTCCATGGACCAACTACTGTGGAGTCGCACGGAAACTACTCCACACAGGTTGGAGCC---ACTCAGGCAGGGAGACTCAGCATCACTCCTGCGGCGCCTTCATACACACTAAAGCTT------------GGAGAA---------TATGGAGAGGTGACA------GTG---GACTGT------------GAACCACGGTCAGGGATTGACACCAATGCATACTACGTG---------------ATGACTGTTGGAACA------------------AAGACGTTCTTGGTCCATCGTGAGTGG------TTCATGGACCTCAAC------CTCCCTTGGAGCAGT------------------GCTGGAAGTACT------------GTGTGG---AGGAACAGAGAGACG---TTAATGGAGTTTGAGGAACCA------CACGCCACGAAG------CAGTCTGTGATAGCATTGGGCTCACAAGAGGGAGCTCTGCATCAAGCT---------TTGGCTGGAGCCATTCCTGTGGAA---------------------------------TTTTCAAGCAACACTGTCAAGTTG---------ACGTCGGGT------CATTTGAAGTGTAGAGTGAAG---ATGGAAAAATTGCAG---------TTGAAGGGAACAACCTAT---------------------------GGCGTCTGT---------TCAAAGGCTTTCAAGTTTCTTGGG---ACTCCCGCAGACACAGGTCAC---GGCACTGTGGTGTTGGAATTGCAG------TACACTGGCACGGATGGACCTTGCAAAGTTCCT------ATCTCGTCAGTGGCTTCATTGAACGACCTAACGCCAGTGGGC---------AGATTGGTCACTGTCAACCCTTTTGTTTCAGTGGCCACGGCCAACGCTAAGGTCCTGATTGAATTGGAACCACCC---------------TTTGGAGACTCATACATAGTGGTGGGCAGAGGAGAACAACAGATCAATCAC---------------CATTGGCACAAGTCTGGAAGCAGC------------------ATT------GGCAAAGCCTTTACAACCACCCTCAAAGGAGCG---CAGAGACTAGCCGCTCTAGGAGACACAGCTTGGGACTTTGGATCAGTTGGA------GGGGTGTTCACCTCAGTTGGGAAGGCTGTCCATCAAGTGTTCGGA---GGAGCA------TTCCGCTCACTGTTCGGAGGCATG---TCCTGGATAACG---CAAGGATTG------CTGGGGGCTCTCCTGTTGTGGATGGGCATCAATGCTCGTGATAGG---------------------------TCCATAGCTCTCACGTTTCTCGCAGTTGGAGGAGTTCTGCTCTTC------------------CTCTCCGTGAACGTGCACGCT---------NNNNNNNNNNNNNNNNNNNNNNNNNNNNNNNNNNNNNNNNNNNNNNNNNNNNNNNNNNNNNNNNNNNNNNNNNNNNNNNNNNNNNNNNNNNNNNNNNNNNNNNNNNNNNNNNNNNNNNNNNNNNNNNNNNNNNNNNNNNNNNNNNNNNNNNNNNNNNNNNNNNNNNNNNNNNNNNNNNNNNNNNNNNNNNNNNNNNNNNNNNNNNNNNNNGAC---ACTGGGTGTGCCATAGACATCAGCCGGCAAGAGCTGAGATGTGGAAGTGGAGTGTTCATACACAATGATGTGGAGGCTTGG---ATGGACCGGTACAAGTATTACCCTGAAACGCCACAAGGCCTAGCCAAGATCATTCAGAAAGCTCATAAG------GAAGGAGTGTGCGGTCTACGATCAGTTTCCAGACTGGAGCATCAAATGTGGGAAGCAGTGAAGGACGAGCTGAACACTCTTTTGAAGGAGAATGGT------GTGGACCTTAGTGTCGTGGTTGAGAAACAGGAGGGAATGTACAAGTCAGCACCTAAACGC------CTCACCGCCACCACGGAAAAATTGGAAATT---------------------GGCTGGAAGGCCTGG---------GGAAAGAGTATTTTATTTGCA------------------------CCA------GAACTCGCCAACAACACCTTTGTGGTTGATGGTCCGGAGACCAAGGAATGTCCGACTCAGAATCGCGCTTGGAATAGC---TTAGAAGTGGAGGATTTTGGATTTGGTCTCACCAGCACTCGGATGTTCCTGAAGGTCAGAGAGAGCAACACAACTGAATGTGACTCGAAGATCATTGGAACGGCTGTCAAGAACAACTTGGCGATCCACAGTGACCTGTCCTATTGGATTGAAAGCAGGCTCAATGATACG---------TGGAAGCTTGAAAGGGCAGTTCTGGGTGAAGTCAAATCATGTACGTGGCCTGAGACGCATACCTTGTGG---GGCGATGGAATCCTTGAGAGTGACTTGATA---------ATACCAGTCACACTGGCGGGACCACGAAGCAATCACAATCGGAGACCT---------GGG---TACAAGACACAAAACCAGGGCCCATGG---GACGAAGGCCGGGTAGAGATTGACTTCGATTACTGCCCA---GGAACTACGGTCACCCTGAGTGAGAGCTGCGGACACCGTGGACCTGCCACTCGCACCACCACAGAGAGCGGAAAGTTGATAACAGATTGGTGCTGCAGGAGCTGCACC---------TTACCACCACTGCGCTACCAAACTGACAGCGGCTGT------TGGTATGGTATGGAGATCAGA------------CCACAG---------------------------------AGA------------------CATGAT---GAAAAGACC---------CTCGTGCAGTCACAAGTGAATGCT---------------------------------------------------------------------TATAATGCT------------GATATGATTGACCCTTTT---CAG------------------------------TTGGGCCTT---CTGGTCGTGTTCTTGGCCACCCAGGAGGTCCTTCGC------AAGAGGTGGACAGCCAAGATCAGCATGCCAGCTATACTGATTGCTCTG---------------CTAGTCCTGGTGTTTGGGGGCATTACTTACACTGATGTGTTACGCTATGTC------ATCTTGGTGGGGGCAGCTTTCGCAGAA---------------------------------------TCTAATTCGGGAGGAGACGTGGTACACTTGGCGCTCATG---GCGACCTTCAAGATACAACCAGTGTTTATGGTGGCATCGTTT---CTCAAAGCGAGATGGACCAAC------------CAG---------GAGAACATTTTGTTGATGTTGGCGGCTGTTTTCTTTCAAATGGCTTATCACGATGCCCGCCAAATTCTGCTCTGGGAGATCCCTGATGTGTTGAATTCACTG---GCGGTAGCTTGGATGATACTGAGAGCCATAACATTCACA------ACGACATCAAACGTGGTTGTTCCGCTGCTAGCCCTGCTAACA---CCCGGGCTGAGATGCTTGAATCTGGATGTGTACAGGATACTGCTGTTGATGGTCGGAATAGGCAGCTTGATCAGGGAGAAGAGGAGTGCAGCC---GCA------------AAAAAGAAAGGA------GCA---------AGTCTGCTATGCTTGGCTCTAGCCTCAACAGGACTTTTCAACCCCATGATCCTT---GCTGCTGGACTGATTGCATGTGATCCCAACCGT---------------------------AAACGCGGATGG---------CCCGCAACTGAAGTGATGACAGCTGTCGGCCTAATGTTTGCCATCGTCGGAGGGCTGGCAGAGCTTGACATTGACTCCATGGCCATTCCAATGACT------ATCGCGGGGCTCATGTTTGCTGCTTTCGTGATTTCTGGGAAATCAACAGATATGTGGATTGAGAGAACGGCGGAC------ATT------TCC---------TGGGAAAGTGATGCAGAAATTACAGGCTCG------AGCGAAAGAGTTGAT---GTGCGGCTTGATGATGATGGAAACTTCCAGCTCATGAATGATCCAGGAGCACCTTGG---AAGATATGGATGCTCAGAATGGTCTGTCTCGCGATTAGTGCGTACACCCCCTGGGCAATCTTGCCCTCAGTAGTTGGATTTTGGATAACT---------CTCCAATACACAAAGAGA------------GGA------------GGCGTGTTGTGG---GACACTCCCTCACCAAAGGAGTACAAAAAGGGGGACACG---------------------ACCACCGGCGTCTACAGG------------ATCATGACTCGTGGGCTGCTC---GGCAGTTATCAAGCAGGAGCGGGC------GTGATGGTTGAAGGTGTTTTCCACACCCTTTGGCATACAACAAAAGGAGCCGCTTTGATGAGCGGA------------GAGGGCCGCCTGGACCCATACTGGGGCAGTGTCAAGGAGGATCGACTTTGTTACGGAGGACCCTGGAAATTG---------CAGCACAAGTGGAACGGGCAGGATGAGGTGCAGATGATTGTGGTGGAACCTGGC---AAGAACGTTAAGAACGTCCAGACGAAA------CCAGGGGTGTTCAAA------ACACCTGAAGGAGAAATCGGGGCCGTGACTTTGGACTTCCCCACTGGAACATCAGGCTCACCAATAGTGGAC---AAAAACGGTGATGTGATT---------------GGGCTTTATGGCAATGGA------GTCATAATGCCCAACGGCTCATACATAAGCGCGATAGTGCAGGGTGAAAGGATGGATGAGCCA---------------ATCCCAGCCGGATTCGAACCTGAGATGCTGAGGAAAAAACAGATCACTGTACTGGATCTCCATCCCGGCGCCGGTAAAACAAGGAGGATTCTGCCACAGATCATCAAAGAGGCCATAAACAGAAGACTGAGAACAGCCGTGCTAGCGCCAACCAGGGTTGTGGCTGCTGAGATGGCTGAAGCACTGAGAGGACTG------CCCATCCGGTACCAGACATCCGCAGTGCCCAGAGAACATAATGGA---AATGAGATTGTTGATGTCATGTGTCATGCT---ACCCTCACCCAC---------AGGCTGATGTCTCCTCACAGGGTG---CCGAACTACAACCTGTTCGTGATGGATGAGGCTCATTTCACCGACCCAGCTAGCATTGCAGCAAGAGGTTACATTTCCACAAAGGTCGAGCTAGGGGAGGCGGCGGCA---ATATTCATGACAGCCACCCCACCAGGCACT---TCAGATCCATTCCCAGAGTCCAATTCACCAATTTCCGACTTACAGACTGAGATCCCG---------GATCGAGCTTGGAACTCTGGATACGAATGGATCACAGAATACACC---------------------GGGAAGACGGTTTGGTTTGTGCCTAGTGTCAAGATGGGGAATGAGATTGCCCTTTGCCTACAACGTGCTGGAAAGAAAGTAGTCCAATTGAACAGAAAGTCGTACGAGACGGAGTACCCAAAATGTAAGAACGATGATTGGGACTTTGTTATCACAACAGACATATCTGAAATGGGGGCTAACTTC---AAGGCGAGCAGGGTGATTGAC---AGCCGGAAGAGTGTGAAACCAACCATCATAACAGAAGGA------GAAGGGAGAGTGATCCTGGGAGAACCATCTGCAGTGACAGCAGCTAGTGCCGCCCAGAGACGTGGACGTATCGGTAGAAATCCG------TCG------------------------CAAGTTGGTGATGAGTACTGTTATGGG------------GGGCACACGAATGAAGAC------GACTCGAACTTCGCC------CATTGGACTGAGGCACGAATC---------ATGCTGGACAACATC---------AACATGCCAAACGGA---------CTGATCGCTCAATTCTACCAACCAGAGCGTGAGAAGGTATATACCATGGATGGGGAATAC---------CGGCTCAGAGGAGAAGAGAGAAAAAACTTTCTGGAACTGTTGAGG---ACTGCAGATCTGCCAGTT---TGGCTGGCTTACAAGGTTGCAGCG---GCTGGAGTGTCATACCACGACCGGAGGTGGTGC---TTTGATGGTCCTAGG------ACAAACACAATTTTAGAAGAC------AACAACGAAGTGGAAGTCATC---ACGAAGCTTGGTGAAAGGAAGATTCTGAGGCCGCGCTGGATTGATGCC---------AGGGTGTACTCGGATCACCAGGCACTAAAGGCGTTC------AAGGACTTCGCC---------TCGGGAAAACGTTCTCAG---------------ATAGGGCTCATTGAGGTTCTGGGAAAG------ATGCCTGAGCACTTCATGGGG---------------------AAGACATGGGAAGCACTTGACACCATGTACGTTGTGGCCACT------GCAGAGAAAGGAGGAAGA---------GCTCACAGAATGGCCCTGGAGGAACTGCCAGATGCTCTTCAGACAATTGCCTTGATTGCC------TTATTGAGTGTGATGACCATG------GGAGTATTCTTCCTCCTCATGCAGCGGAAGGGCATTGGA------------AAGATAGGTTTG------------GGAGGCGCTGTCTTGGGAGTCGCGACCTTTTTCTGTTGGATGGCTGAAGTTCCAGGA------ACGAAGATCGCC------------GGAATGTTGCTGCTCTCCCTTCTCTTG------ATGATTGTGCTAATTCCTGAGCCA------------GAGAAGCAACGT---TCGCAGACAGACAACCAGCTAGCCGTGTTCCTGATTTGT------GTCATGACCCTTGTGAGCGCAGTGGCAGCCAAC---GAGATGGGTTGGCTA------------GATAAGACCAAGAGTGACATAAGCAGTTTGTTTGGGCAAAGAATTGAGGTCAAGGAGAATTTCAGCATGGGAGAGTTTCTTCTGGACTTG---------------AGG------------------CCGGCAACAGCCTGG------TCACTGTACGCTGTGACAACAGCGGTCCTC------------ACTCCACTGCTAAAGCATTTGATCACGTCAGAT------------------TACATCAACACCTCATTGACCTCAATAAACGTTCAGGCAAGTGCA---------CTATTCACACTCGCGCGAGGCTTCCCCTTCGTCGATGTTGGAGTGTCGGCTCTCCTGCTAGCAGCCGGA---------------------------------TGCTGGGGACAAGTCACCCTCACCGTTACGGTAACAGCGGCAACACTCCTTTTTTGC---------------CACTATGCCTACATGGTTCCCGGT---------TGGCAAGCTGAGGCAATGCGCTCAGCCCAGCGGCGGACAGCGGCCGGAATCATG------------AAGAACGCTGTAGTGGATGGCATCGTG---------------GCCACGGACGTCCCAGAATTAGAGCGCACCACACCCATCATGCAG------------------AAGAAAGTTGGACAGATCATGCTG---------ATCTTGGTGTCTCTA---GCT---------------GCAGTAGTAGTGAACCCGTCTGTGAAGACAGTACGAGAA------GCCGGAATTTTGATCACGGCCGCAGCGGTGACGCTTTGGGAG------AATGGAGCAAGCTCTGTTTGGAACGCAACA------ACTGCCATCGGACTCTGCCACATCATGCGTGGGGGTTGGTTG------TCA---------TGT------CTATCCATAACATGGACACTC---------------------ATAAAGAACATGGAAAAACCAGGACTAAAAAGA-----------------------------------------------------------------------------------GGT---------------------------------------------GGGGCAAAAGGACGCACCTTG---GGA------------------------------------------------------------GAGGTTTGG---------------AAAGAAAGACTCAACCAGATGACA------------------------------------AAAGAAGAGTTCACT---------AGG------------------------TACCGCAAAGAGGCCATCATCGAA---------------GTCGATCGCTCAGCGGCAAAA------CACGCCAGGAAAGAAGGCAATGTCACTGGAGGGCATCCAGTCTCT------------AGGGGCACAGCA------------AAACTGAGA------------------TGGCTGGTCGAACGGAGGTTTCTCGAACCGGTCGGA---------------AAAGTGATTGACCTTGGA---TGTGGAAGAGGC---------------------GGTTGGTGTTAC---TATATGGCAACCCAAAAAAGA---------------------GTCCAAGAAGTCAGAGGGTACACAAAGGGCGGTCCC---GGACATGAAGAG---------------------------CCCCAACTA------GTGCAAAGTTATGGATGG------AACATTGTCACCATG---------------AAGAGTGGAGTGGAT---------GTG------TTCTACAGACCTTCTGAGTGTTGTGACACC---------------CTCCTTTGTGACATCGGAGAGTCCTCGTCAAGTGCTGAGGTTGAA---------------------GAG---------CATAGGACGATT------------CGGGTCCTTGAAATGGTTGAG---GACTGGCTG---------------CACCGAGGG------------CCAAGGGAATTTTGCGTGAAGGTGCTCTGT---------------CCCTACATGCCGAAA------------GTCATAGAGAAGATG------GAGCTGCTCCAACGC------CGGTATGGGGGGGGA---------------------CTGGTCAGA------------AACCCACTCTCACGGAATTCCACG------------CACGAGATGTATTGGGTGAGTCGAGCTTCAGGCAATGTGGTACATTCAGTGAAT------------------ATGACCAGCCAGGTGCTCCTAGGAAGAATG---------GAAAAAAGGACCTGGAAGGGACCCCAATACGAG------------------GAAGATGTAAACTTGGGAAGT------GGAACCAGGGCGGTGGGAAAACCCCTGCTCAACTCA---------------------GAC------ACCAGTAAAATCAAGAACAGGATTGAACGACTCAGGCGTGAGTACAGTTCGACG---TGG---------------CACCACGATGAGAACCACCCA------TATAGAACCTGGAAC------------TATCACGGCAGTTATGAT------------------------------------GTGAAGCCCACAGGCTCCGCCAGTTCGCTGGTCAATGGAGTGGTCAGG------------------------CTC------------------------------CTCTCAAAACCATGGGACACCATCACGAATGTTACCACC------------------------ATG---------GCCATGACTGACACTACT------CCCTTCGGG---------------CAGCAGCGAGTGTTCAAAGAGAAGGTGGACACGAAAGCTCCTGAACCGCCAGAAGGA------------------GTGAAGTACGTGCTC---AAC---------------GAGACCACCAACTGGTTGTGG------------GCGTTTTTGGCCAGAGAAAAACGTCCCAGAATGTGC------------------TCT---------------CGAGAGGAATTCATA------------------AGAAAGGTCAACAGCAAT------GCAGCTTTGGGTGCCATG------------------------TTTGAAGAGCAGAATCAATGGAGGAGCGCCAGA---------------------------------------------------------------------------------------------------------------------GAAGCAGTTGAAGATCCAAAATTTTGGGAGATG---GTGGATGAGGAGCGCGAGGCACAT---------CTGCGGGGGGAATGT------------------CACACT------TGCATTTACAAC------------------ATGATGGGAAAGAGAGAGAAAAAACCCGGAGAGTTC------------GGAAAG---------GCCAAGGGAAGCAGAGCC------ATTTGGTTC---------------------ATGTGGCTC------------------------GGAGCTCGCTTTCTGGAG---------------------------------------------TTC---------------------------GAGGCTCTGGGT---TTT------------------CTCAATGAAGACCACTGG---------------CTTGGAAGAAAGAACTCAGGAGGAGGTGTCGAGGGCTTGGGCCTCCAAAAA---------------------CTGGGTTACATCCTGCGTGAA------------------------GTTGGCACCCGGCCTGGG---------GGCAAGATCTATGCT---------GATGACACAGCTGGCTGGGACACCCGCATCACGAGAGCTGAC---------------------TTG------GAAAATGAAGCTAAGGTGCTTGAGCTGCTTGATGGGGAA---------------CATCGGCGTCTT---------------------GCCAGGGCCATCATTGAGCTC------ACCTATCGTCACAAAGTTGTGAAA------------------GTGATGCGCCCGGCTGCT------GATGGAAGAACCGTCATGGATGTT---ATC---------------------TCCAGAGAAGATCAGAGGGGGAGTGGACAAGTTGTCACCTAC---GCCCTAAACACT---------------TTCACCAACCTGGCCGTCCAGCTG---------GTGAGGATGATGGAAGGGGAAGGAGTGATTGGCCCAGAT------------GATGTGGAGAAACTCACAAAAGGGAAAGGACCCAAAGTCAGGACCTGGCTGTTTGAGAATGGGGAA---------GAA------------------------------------AGACTCAGCCGCATGGCTGTCAGTGGAGATGACTGT------GTGGTAAAGCCCCTGGACGAT---CGCTTTGCCACC---TCGCTCCACTTCCTCAATGCTATGTCAAAGGTTCGCAAAGACATCCAAGAGTGGAAACCGTCAACTGGATGGTATGATTGGCAGCAGGTTCCATTTTGCTCAAACCATTTCACTGAATTGATC---ATGAAAGATGGAAGAACACTGGTGGTTCCATGCCGAGGACAGGATGAATTGGTAGGCAGAGCT------------------CGCATATCTCCAGGGGCCGGATGGAACGTCCGCGACACT---GCTTGTCTGGCTAAGTCTTATGCCCAGATG------TGG------CTGCTTCTGTACTTC------------------CACAGAAGAGACCTGCGG------------CTCATGGCC------AACGCCATTTGCTCCGCTGTC---CCTGTGAAT------TGGGTCCCT---------------ACC---------------------GGAAGAACCACGTGGTCCATCCATGCAGGAGGA---GAGTGGATGACAACAGAGGACATG------------TTGGAGGTCTGGAAC---CGTGTTTGGATAGAGGAGAATGAATGGATG------GAAGACAAAACCCCAGTG---GAGAAATGGAGTGACGTC------CCATATTCAGGAAAACGAGAGGACATCTGGTGTGGCAGCCTGATTGGCACAAGAGCC------------------CGAGCCACGTGGGCAGAAAACATCCAGGTG---------------GCTATCAACCAAGTCAGAGCAATCATC---------------GGAGATGAGAAGTATGTG---GACTAC---------------ATGAGTTCACTAAAG---AGATATGAA------GACACAACTTTGGTT---------------GAGGACACAGTACTG"/>
                        <sequence id="seq_NC_012532" taxon="NC_012532" totalcount="4" value="NNNNNNNNNNNNNNNNNNNNNNNNNNNNNNNNNNNNNNNNNNNNNNNNNNNNNNNNNNNNNNNNNNNNNNNNNNNNNNNNNNNNNNNNNNNNNNNNNNNNNNNNNNNNNNNNNNNNNNNNNNNNNNNNNNNNNNNNNNNNNNNNNNNNNNNNNNNNNNNNNNNNNNNNNNNNNNNNNNNNNNNNNNNNNNNNNNNNNNNNNNNNNNNNNNNNNNNNNNNNNNNNNNNNNNNNNNNNNNNNNNNNNNNNNNNNNNNNNNNNNNNNNNNNNNNNNNNNNNNNNNNNNNNNNNNNNNNNNNNNNNNNNNNNNNNNNNNNNNNNNNNNNNNNNNNNNNNNNNNNNNNNNNNNNNNNNNNNNNNNNNNNNNNNNNNNNNNNNNNNNNNNNNNNNNNNNNNNNNNNNNNNNNNNNNNNNNNNNNNNNNNNNNNNNNNNNNNNNNNNNNNNNNNNNNNNNNNNNNNNNNNNNNNNNNNNNNNNNNNNNNNNNNNNNNNNNNNNNNNNNNNNATG---------------------AAAAACCCCAAAGAAGAAATCCGGAGGATCCGGATTGTCAATATGCTAAAACGC------GGAGTAGCCCGTGTA---AACCCC------TTGGGAGGTTTGAAGAGGTTGCCAGCCGGACTTCTGCTGGGTCATGGACCCATCAGAATGGTTTTGGCGATACTAGCCTTTTTG---AGATTTACAGCAATCAAGCCATCACTGGGCCTTATCAACAGA---------------------------------------------------------------------------------------------TGGGGTTCCGTGGGGAAAAAAGAGGCTATGGAAATAATAAAGAAGTTCAAGAAAGATCTTGCT---------GCC---------------------------------------------ATGTTGAGAATAATCAATGCTAGGAAAGAGAGGAAG---------------------------AGACGTGGCGCAGACACCAGCATCGGA---------ATCATTGGCCTCCTG------------------------------------------------CTGACTACAGCCATGGCA--------------------GCAGAGATC---------ACTAGACGCGGGAGTGCATACTACATGTACTTGGATAGGAGCGATGCCGGGAAGGCCATTTCG---------TTTGCTACCACATTGGGAGTGAACAAGTGCCACGTACAGATCATGGACCTCGGGCACATGTGTGACGCC---ACCATGAGTTATGAG---TGCCCTATGCTGGATGAG------GGAGTGGAACCAGATGATGTCGATTGC---TGGTGCAACACGACATCA---ACTTGGGTTGTGTACGGAACCTGTCATCACAAA------------AAAGGTGAG---GCACGGCGATCTAGAAGA---------GCC---GTGACGCTCCCTTCTCACTCTACAAGGAAGTTGCAAACGCGGTCGCAGACC---TGGTTAGAATCAAGAGAATACACGAAGCACTTGATCAAGGTTGAAAACTGGATATTCAGGAACCCC---GGGTTTGCGCTAGTGGCCGTTGCCATTGCCTGGCTTTTGGGAAGCTCGACGAGCCAAAAAGTCATATACTTGGTCATGATACTGCTGATTGCCCCGGCATACAGTNNNNNNNNNNNNNNNNNNNNNNNNNNNNNNNNNNNNNNNNNNNNNNNNNNNNNNNNNNNNNNNNNNNNNNNNNNNNNNNNNNNNNNNNNNNNNNNNNNNNNNNNNNNNNNNNNNNNNNNNNNNNNNNNNNNNNNNNNNNNNNNNNNNNNNNNNNNNNNNNNNNNNNNNNNNNNNNNNNNNNNNNNNNNNNNNNNNNNNNNNNNNNNNNNNNNNNNNNNNNNNNNNNNNNNNNNNNNNNNNNNNNNNNNNNNNNNNNNNNNNNNNNNNNNNNNNNNNNNNNNNNNNNNNNNNNNNNNNNNNNNNNNNNNNNNNNNNNNNNNNNNNNNNNNNNNNNNNNNNNNNNNNNNNNNNNNNNNNNNNNNNNNNNNNNNNNNNNNNNNNNNNNNNNNNNNNNNNNNNNNNNNNNNNNNNNNNNNNNNNNNNNNNNNNNNNNNNNNNNNNNNNNNNNNNNNNNNNNNNNNNNNNNNNNNNNNNNNNNNNNNNNNNNNNNNNNNNNNNNNNNNNNNNNNNNNNNNNNNNNNNNNNNNNNNNNNNNNNNNNNNNNNNNNNNNNNNNNNNNNNNNNNNNNNNNNNNNNNNNNNNNNNNNNNNNNNNNNNNNNNNNNNNNNNNNNNNNNNNNNNNNNNNNNNNNNNNNNNNNNNNNNNNNNNNNNNNNNNNNNNNNNNNNNNNNNNNNNNNNNNATCAGG---------TGCATTGGAGTC------AGCAATAGAGACTTCGTG---------------GAGGGCATGTCAGGTGGGACCTGGGTTGATGTTGTCTTG------GAACATGGAGGCTGCGTT---------------ACCGTGATGGCACAGGACAAG---------------CCAACAGTCGACATA---------------GAGTTGGTCACGACGACGGTTAGTAACATGGCCGAGGTAAGATCCTATTGCTACGAG------------------------GCATCGATATCGGACATGGCTTCGGACAGTCGTTGC---CCA------------------------ACACAAGGTGAAGCCTACCTTGACAAGCAATCAGACACT---------CAATATGTCTGCAAAAGA---------ACATTAGTGGACAGA------GGTTGGGGA---------------------AACGGTTGTGGACTTTTT---------GGCAAAGGG------AGCTTGGTGACATGT------GCCAAGTTTACGTGT---TCTAAGAAG---------ATGACCGGGAAGAGCATTCAACCGGAAAATCTGGAGTATCGG------ATAATGCTATCAGTGCATGGCTCCCAGCATAGCGGGATGATTGGATATGAAACTGAC---------------GAAGATAGAGCGAAAGTCGAGGTTACGCCTAATTCACCAAGAGCGGAAGCAACCTTG------------GGAGGC---------TTTGGAAGCTTAGGA------CTT---GACTGT------------GAACCAAGGACAGGCCTTGACTTTTCAGATCTGTATTAC---------------CTGACCATGAACAAT------------------AAGCATTGGTTGGTGCACAAAGAGTGG------TTTCATGACATCCCA------TTGCCTTGGCATGCT---------------------GGGGCAGACACCGGAACTCCACACTGG---AACAACAAAGAGGCA---TTGGTAGAATTCAAGGATGCC------CACGCCAAGAGG------CAAACCGTCGTCGTTCTGGGGAGCCAGGAAGGAGCCGTTCACACGGCT---------CTCGCTGGAGCTCTAGAGGCTGAG---------------------------------ATGGATGGTGCAAAGGGAAGGCTG---------TTCTCTGGC------CATTTGAAATGCCGCCTAAAA---ATGGACAAGCTTAGA---------TTGAAGGGCGTGTCATAT---------------------------TCCTTGTGC---------ACTGCGGCATTCACATTCACCAAG---GTCCCAGCTGAAACACTGCAT---GGAACAGTCACAGTGGAGGTGCAG------TATGCAGGGACAGATGGACCCTGCAAGATCCCA------GTCCAGATGGCGGTGGACATGCAGACCCTGACCCCAGTTGGA---------AGGCTGATAACCGCCAACCCCGTGATTACTGAAAGCACTGAGAACTCAAAGATGATGTTGGAGCTTGACCCACCA---------------TTTGGGGATTCTTACATTGTCATAGGAGTTGGGGACAAGAAAATCACCCAC---------------CACTGGCATAGGAGTGGTAGCACC------------------ATC------GGAAAGGCATTTGAGGCCACTGTGAGAGGCGCC---AAGAGAATGGCAGTCCTGGGGGATACAGCCTGGGACTTCGGATCAGTCGGG------GGTGTGTTCAACTCACTGGGTAAGGGCATTCACCAGATTTTTGGA---GCAGCC------TTCAAATCACTGTTTGGAGGAATG---TCCTGGTTCTCA---CAGATCCTC------ATAGGCACGCTGCTAGTGTGGTTAGGTTTGAACACAAAGAATGGA---------------------------TCTATCTCCCTCACATGCTTGGCCCTGGGGGGAGTGATGATCTTC------------------CTCTCCACGGCTGTTTCTGCT---------NNNNNNNNNNNNNNNNNNNNNNNNNNNNNNNNNNNNNNNNNNNNNNNNNNNNNNNNNNNNNNNNNNNNNNNNNNNNNNNNNNNNNNNNNNNNNNNNNNNNNNNNNNNNNNNNNNNNNNNNNNNNNNNNNNNNNNNNNNNNNNNNNNNNNNNNNNNNNNNNNNNNNNNNNNNNNNNNNNNNNNNNNNNNNNNNNNNNNNNNNNNNNNNNNNGAC---GTGGGGTGCTCAGTGGACTTCTCAAAAAAGGAAACGAGATGTGGCACGGGGGTATTCATCTATAATGATGTTGAAGCCTGG---AGGGACCGGTACAAGTACCATCCTGACTCCCCCCGCAGATTGGCAGCAGCAGTCAAGCAGGCCTGGGAA------GAGGGGATCTGTGGGATCTCATCCGTTTCAAGAATGGAAAACATCATGTGGAAATCAGTAGAAGGGGAGCTCAATGCTATCCTAGAGGAGAATGGA------GTTCAACTGACAGTTGTTGTGGGATCTGTAAAAAACCCCATGTGGAGAGGTCCACAAAGA------TTGCCAGTGCCTGTGAATGAGCTGCCCCAT---------------------GGCTGGAAAGCCTGG---------GGGAAATCGTATTTTGTTAGG------------------------GCG------GCAAAGACCAACAACAGTTTTGTTGTCGACGGTGACACACTGAAGGAATGTCCGCTTGAGCACAGAGCATGGAATAGT---TTTCTTGTGGAGGATCACGGGTTTGGAGTCTTCCACACCAGTGTCTGGCTTAAGGTCAGAGAAGATTACTCATTAGAATGTGACCCAGCCGTCATAGGAACAGCTGTTAAGGGAAGGGAGGCCGCGCACAGTGATCTGGGCTATTGGATTGAAAGTGAAAAGAATGACACA---------TGGAGGCTGAAGAGGGCCCACCTGATTGAGATGAAAACATGTGAATGGCCAAAGTCTCACACATTGTGG---ACAGATGGAGTAGAAGAAAGTGATCTTATC---------ATACCCAAGTCTTTAGCTGGTCCACTCAGCCACCACAACACCAGAGAG---------GGT---TACAGAACCCAAGTGAAAGGGCCATGG---CACAGTGAAGAGCTTGAAATCCGGTTTGAGGAATGTCCA---GGCACCAAGGTTTACGTGGAGGAGACATGCGGAACTAGAGGACCATCTCTGAGATCAACTACTGCAAGTGGAAGGGTCATTGAGGAATGGTGCTGTAGGGAATGCACA---------ATGCCCCCACTATCGTTTCGAGCAAAAGACGGCTGC------TGGTATGGAATGGAGATAAGG------------CCCAGG---------------------------------AAA------------------GAACCA---GAGAGCAAC---------TTAGTGAGGTCAATGGTGACAGCG---------------------------------------------------------------------GGGTCAACC------------GATCATATGGACCACTTC---TCT------------------------------CTTGGAGTG---CTTGTGATTCTACTCATGGTGCAGGAGGGGTTGAAG------AAGAGAATGACCACAAAGATCATCATGAGCACATCAATGGCAGTGCTG---------------GTAGTCATGATCTTGGGAGGATTTTCAATGAGTGACCTGGCCAAGCTTGTG------ATCCTGATGGGTGCTACTTTCGCAGAA---------------------------------------ATGAACACTGGAGGAGATGTAGCTCACTTGGCATTGGTA---GCGGCATTTAAAGTCAGACCAGCCTTGCTGGTCTCC---TTCATTTTCAGAGCCAATTGGACACCC------------CGT---------GAGAGCATGCTGCTAGCCCTGGCTTCGTGTCTTCTGCAAACTGCGATCTCTGCTCTT------------GAAGGTGACTTGATGGTCCTCATTAATGGATTT---GCTTTGGCCTGGTTGGCAATTCGAGCAATGGCCGTGCCA------CGCACTGACAACATCGCTCTACCAATCTTGGCTGCTCTAACA---CCACTAGCTCGAGGCACACTGCTCGTGGCATGGAGAGCGGGCCTGGCTACTTGTGGAGGGATCATGCTCCTCTCCCTGAAAGGGAAAGGT------AGT------------GTGAAGAAGAAC------CTG---------------------CCATTTGTCATGGCCCTGGGATTGACAGCTGTGAGGGTAGTAGACCCTATTAATGTGGTAGGACTACTGTTACTCACAAGGAGT---GGG---------------AAGCGGAGCTGG---------CCCCCTAGTGAAGTTCTCACAGCCGTTGGCCTGATATGTGCACTGGCCGGAGGGTTTGCCAAGGCAGACATT---GAGATGGCTGGACCCATGGCT------GCAGTAGGCTTGCTAATTGTCAGCTATGTGGTCTCGGGAAAGAGTGTGGACATGTACATTGAAAGAGCAGGTGAC------ATC------ACA---------TGGGAAAAGGACGCGGAAGTCACTGGAAAC------AGTCCTCGGCTTGAC---GTGGCACTGGATGAGAGTGGTGACTTCTCCTTGGTAGAGGAAGATGGTCCACCCATGAGA---GAGATCATACTCAAGGTGGTCCTGATGGCCATCTGTGGCATGAACCCA---ATAGCTATACCTTTTGCTGCAGGAGCGTGGTATGTG------TATGTGAAGACTGGGAAAAGG------------AGT------------GGCGCCCTCTGG---GACGTGCCTGCTCCCAAAGAAGTGAAGAAAGGAGAGACC---------------------ACAGATGGAGTGTACAGA------------GTGATGACTCGCAGACTGCTA---GGTTCAACACAGGTTGGAGTGGGA------GTCATGCAAGAGGGAGTCTTCCACACCATGTGGCACGTTACAAAAGGAGCCGCACTGAGGAGCGGT------------GAGGGAAGACTTGATCCATACTGGGGGGATGTCAAGCAGGACTTGGTGTCATACTGTGGGCCTTGGAAGTTG---------GATGCAGCTTGGGATGGACTCAGCGAGGTACAGCTTTTGGCCGTACCTCCCGGAGAGAGGGCCAGAAACATTCAGACCCTG---------CCTGGAATATTCAAG------ACAAAGGACGGGGACATCGGAGCAGTTGCTCTGGACTACCCTGCAGGGACCTCAGGATCTCCGATCCTAGAC---AAATGTGGAAGAGTGATA---------------GGACTCTATGGCAATGGG------GTTGTGATCAAGAATGGAAGCTATGTTAGTGCTATAACCCAGGGAAAGAGGGAGGAGGAGACT---------------CCGGTTGAATGTTTCGAACCCTCGATGCTGAAGAAGAAGCAGCTAACTGTCTTGGATCTGCATCCAGGAGCCGGAAAAACCAGGAGAGTTCTTCCTGAAATAGTCCGTGAAGCCATAAAAAAGAGACTCCGGACAGTGATCTTGGCACCAACTAGGGTTGTCGCTGCTGAGATGGAGGAGGCCTTGAGAGGACTT------CCGGTGCGTTACATGACAACAGCAGTCAACGTCACCCATTCTGGG---ACAGAAATCGTTGATTTGATGTGCCATGCC---ACTTTCACTTCA---------CGCTTACTACAACCCATCAGAGTC---CCTAATTACAATCTCAACATCATGGATGAAGCCCACTTCACAGACCCCTCAAGTATAGCTGCAAGAGGATACATATCAACAAGGGTTGAAATGGGCGAGGCGGCTGCC---ATTTTTATGACTGCCACACCACCAGGAACC---CGTGATGCGTTTCCTGACTCTAACTCACCAATCATGGACACAGAAGTGGAAGTCCCA---------GAGAGAGCCTGGAGCTCAGGCTTTGATTGGGTGACAGACCATTCT---------------------GGGAAAACAGTTTGGTTCGTTCCAAGCGTGAGAAACGGAAATGAAATCGCAGCCTGTCTGACAAAGGCTGGAAAGCGGGTCATACAGCTCAGCAGGAAGACTTTTGAGACAGAATTTCAGAAAACAAAAAATCAAGAGTGGGACTTTGTCATAACAACTGACATCTCAGAGATGGGCGCCAACTTC---AAGGCTGACCGGGTCATAGAC---TCTAGGAGATGCCTAAAACCAGTCATACTTGATGGT------------GAGAGAGTCATCTTGGCTGGGCCCATGCCTGTCACGCATGCTAGTGCTGCTCAGAGGAGAGGACGTATAGGCAGGAACCCT------AAC------------------------AAACCTGGAGATGAGTACATGTATGGA------------GGTGGGTGTGCAGAGACT------GATGAAGGCCATGCA------CACTGGCTTGAAGCAAGAATG---------CTTCTTGACAACATC---------TACCTCCAGGATGGC---------CTCATAGCCTCGCTCTATCGGCCTGAGGCCGATAAGGTAGCCGCCATTGAGGGAGAGTTT---------AAGCTGAGGACAGAGCAAAGGAAGACCTTCGTGGAACTCATGAAG---AGAGGAGACCTTCCCGTC---TGGCTAGCCTATCAGGTTGCATCT---GCCGGAATAACTTACACAGACAGAAGATGGTGC---TTTGATGGCACAACC------AACAACACCATAATGGAAGAC------AGTGTACCAGCAGAGGTTTGG---ACAAAGTATGGAGAGAAGAGAGTGCTCAAACCGAGATGGATGGATGCT---------AGGGTCTGTTCAGACCATGCGGCCCTGAAGTCGTTC------AAAGAATTCGCC---------GCTGGAAAAAGAGGAGCG------------GCTTTGGGAGTAATGGAGGCCCTGGGAACA------CTGCCAGGACACATGACAGAG---------------------AGGTTTCAGGAAGCCATTGACAACCTCGCCGTGCTCATGCGA------GCAGAGACTGGAAGCAGG---------CCTTATAAGGCAGCGGCAGCCCAACTGCCGGAGACCCTAGAGACCATTATGCTCTTAGGT------TTGCTGGGAACAGTTTCACTG------GGGATCTTCTTCGTCTTGATGCGGAATAAGGGCATCGGG------------AAGATGGGCTTT------------GGAATGGTAACCCTTGGGGCCAGTGCATGGCTCATGTGGCTTTCGGAAATTGAACCA------GCCAGAATTGCA------------TGTGTCCTCATTGTTGTGTTTTTATTA------CTGGTGGTGCTCATACCCGAGCCA------------GAGAAGCAAAGA---TCTCCCCAAGATAACCAGATGGCAATTATCATCATGGTG------GCAGTGGGCCTTCTAGGTTTGATAACTGCAAAC---GAACTTGGATGGCTG------------GAAAGAACAAAAAATGACATA---GCTCATCTAATGGGAAGGAGAGAAGAAGGAGCAACCATGGGATTCTCAATGGACATTGATCTG------------------CGG------------------CCAGCCTCCGCCTGG------GCTATCTATGCCGCATTGACAACTCTCATC------------ACCCCAGCTGTCCAACATGCGGTAACCACTTCA------------------TACAACAACTACTCCTTAATGGCGATGGCCACACAAGCTGGAGTG---------CTGTTTGGCATGGGCAAAGGGATGCCATTTATGCATGGGGACCTTGGAGTCCCGCTGCTAATGATGGGT---------------------------------TGCTATTCACAATTAACACCCCTGACTCTGATAGTAGCTATCATTCTGCTTGTGGCG---------------CACTACATGTACTTGATCCCAGGC---------CTACAAGCGGCAGCAGCGCGTGCTGCCCAGAAAAGGACAGCAGCTGGCATCATG------------AAGAATCCCGTTGTGGATGGAATAGTG---------------GTAACTGACATTGACACAATGACAATAGACCCCCAGGTGGAG---------------------AAGAAGATGGGACAAGTGTTACTC---------ATAGCAGTAGCCATC---TCC---------------AGTGCTGTGCTGCTGCGGACCGCCTGGGGATGGGGGGAG------GCTGGAGCTCTGATCACAGCAGCGACCTCCACCTTGTGGGAA------GGCTCTCCAAACAAATACTGGAACTCCTCT------ACAGCCACCTCACTGTGCAACATCTTCAGAGGAAGCTATCTG------GCA---------GGA------GCTTCCCTTATCTATACAGTG---------------------ACGAGAAACGCTGGCCTGGTTAAGAGACGT--------------------------------------------------------------------------------------GGA---------------------------------------------GGTGGGACGGGAGAGACTCTG---GGA------------------------------------------------------------GAGAAGTGG---------------AAAGCTCGTCTGAATCAGATGTCG------------------------------------GCCCTGGAGTTCTAC---------TCT------------------------TATAAAAAGTCAGGTATCACTGAA---------------GTGTGTAGAGAGGAGGCTCGC------CGTGCCCTCAAGGATGGAGTGGCCACAGGAGGACATGCCGTATCC------------CGGGGAAGTGCA------------AAGATCAGA------------------TGGTTGGAGGAGAGAGGATATCTGCAGCCCTATGGG---------------AAGGTTGTTGACCTCGGA---TGTGGCAGAGGG---------------------GGCTGGAGCTAT---TATGCCGCCACCATCCGCAAA---------------------GTGCAGGAGGTGAGAGGATACACAAAGGGAGGTCCC---GGTCATGAAGAA---------------------------CCCATGCTG------GTGCAAAGCTATGGGTGG------AACATAGTTCGTCTC---------------AAGAGTGGAGTGGAC---------GTC------TTCCACATGGCGGCTGAGCCGTGTGACACT---------------CTGCTGTGTGACATAGGTGAGTCATCATCTAGTCCTGAAGTGGAA---------------------GAG---------ACACGAACACTC------------AGAGTGCTCTCTATGGTGGGG---GACTGGCTT------------GAAAAAAGACCA---------------GGGGCCTTCTGTATAAAGGTGCTGTGC---------------CCATACACCAGCACT------------ATGATGGAAACCATG------GAGCGACTGCAACGT------AGGCATGGGGGAGGA---------------------TTAGTCAGA------------GTGCCATTGTGTCGCAACTCCACA------------CATGAGATGTACTGGGTCTCTGGGGCAAAGAGCAACATCATAAAAAGTGTGTCC------------------ACCACAAGTCAGCTCCTCCTGGGACGCATG------------GATGGCCCCAGGAGGCCAGTGAAATATGAG------------------GAGGATGTGAACCTCGGCTCG------GGTACACGAGCTGTGGCAAGCTGTGCTGAGGCTCCT---------------------AAC------ATGAAAATCATCGGCAGGCGCATTGAGAGAATCCGCAATGAACATGCAGAAACA---TGG---------------TTTCTTGATGAAAACCACCCA------TACAGGACATGGGCC------------TACCATGGGAGCTACGAA------------------------------------GCCCCCACGCAAGGATCAGCGTCTTCCCTCGTGAACGGGGTTGTTAGA------------------------CTC------------------------------CTGTCAAAGCCTTGGGACGTGGTGACTGGAGTTACAGGA------------------------ATA---------GCCATGACTGACACCACA------CCATACGGC---------------CAACAAAGAGTCTTCAAAGAAAAAGTGGACACCAGGGTGCCAGATCCCCAAGAAGGC------------------ACTCGCCAGGTAATG---AAC---------------ATAGTCTCTTCCTGGCTGTGG------------AAGGAGCTGGGGAAACGCAAGCGGCCACGCGTCTGC------------------ACC---------------AAAGAAGAGTTTATC------------------AACAAGGTGCGCAGCAAT------GCAGCACTGGGAGCAATA------------------------TTTGAAGAGGAAAAAGAATGGAAGACGGCTGTG---------------------------------------------------------------------------------------------------------------------GAAGCTGTGAATGATCCAAGGTTTTGGGCCCTA---GTGGATAGGGAGAGAGAACACCAC---------CTGAGAGGAGAGTGT------------------CACAGC------TGTGTGTACAAC------------------ATGATGGGAAAAAGAGAAAAGAAGCAAGGAGAGTTC------------GGGAAA---------GCAAAAGGTAGCCGCGCC------ATCTGGTAC---------------------ATGTGGTTG------------------------GGAGCCAGATTCTTGGAG---------------------------------------------TTT---------------------------GAAGCCCTTGGA---TTC------------------TTGAACGAGGACCATTGG---------------ATGGGAAGAGAAAACTCAGGAGGTGGAGTCGAAGGGTTAGGATTGCAAAGA---------------------CTTGGATACATTCTAGAAGAA------------------------ATGAATCGGGCACCAGGA---------GGAAAGATGTACGCA---------GATGACACTGCTGGCTGGGACACCCGCATTAGTAAGTTTGAT---------------------CTG------GAGAATGAAGCTCTGATTACCAACCAAATGGAGGAAGGG---------------CACAGAACTCTG---------------------GCGTTGGCCGTGATTAAATAC------ACATACCAAAACAAAGTGGTGAAG------------------GTTCTCAGACCAGCTGAA------GGAGGAAAAACAGTTATGGACATC---ATT---------------------TCAAGACAAGACCAGAGAGGGAGTGGACAAGTTGTCACTTAT---GCTCTCAACACA---------------TTCACCAACTTGGTGGTGCAGCTT---------ATCCGGAACATGGAAGCTGAGGAAGTGTTAGAGATGCAA------------------GACTTATGGTTGTTGAGGAAGCCAGAGAAAGTGACCAGATGGTTGCAGAGCAATGGATGG---------GAT------------------------------------AGACTCAAACGAATGGCGGTCAGTGGAGATGACTGC------GTTGTGAAGCCAATCGATGAT---AGGTTTGCACAT---GCCCTCAGGTTCTTGAATGACATGGGAAAAGTTAGGAAAGACACACAGGAGTGGAAACCCTCGACTGGATGGAGCAATTGGGAAGAAGTCCCGTTCTGCTCCCACCACTTCAACAAGCTGTAC---CTCAAGGATGGGAGATCCATTGTGGTCCCTTGCCGCCACCAAGATGAACTGATTGGCCGAGCT------------------CGCGTCTCACCAGGGGCAGGATGGAGCATCCGGGAGACT---GCCTGTCTTGCAAAATCATATGCGCAGATG------TGG------CAGCTCCTTTATTTC------------------CACAGAAGAGACCTTCGA------------CTGATGGCT------AATGCCATTTGCTCGGCTGTG---CCAGTTGAC------TGGGTACCAACT------------GGG------------------------AGAACCACCTGGTCAATCCATGGAAAGGGA---GAATGGATGACCACTGAGGACATG------------CTCATGGTGTGGAAT---AGAGTGTGGATTGAGGAGAACGACCATATG------GAGGACAAGACTCCTGTA---ACAAAATGGACAGACATT------CCCTATCTAGGAAAAAGGGAGGACTTATGGTGTGGATCCCTTATAGGGCACAGACCC------------------CGCACCACTTGGGCTGAAAACATCAAAGAC---------------ACAGTCAACATGGTGCGCAGGATCATA------------GGTGATGAAGAAAAGTACATG---GACTAT---------------CTATCCACCCAAGTC---CGCTACTTG------GGTGAGGAAGGGTCC---------------ACACCCGGAGTGTTG"/>
                        <sequence id="seq_NC_012533" taxon="NC_012533" totalcount="4" value="NNNNNNNNNNNNNNNNNNNNNNNNNNNNNNNNNNNNNNNNNNNNNNNNNNNNNNNNNNNNNNNNNNNNNNNNNNNNNNNNNNNNNNNNNNNNNNNNNNNNNNNNNNNNNNNNNNNNNNNNNNNNNNNNNNNNNNNNNNNNNNNNNNNNNNNNNNNNNNNNNNNNNNNNNNNNNNNNNNNNNNNNNNNNNNNNNNNNNNNNNNNNNNNNNNNNNNNNNNNNNNNNNNNNNNNNNNNNNNNNNNNNNNNNNNNNNNNNNNNNNNNNNNNNNNNNNNNNNNNNNNNNNNNNNNNNNNNNNNNNNNNNNNNNNNNNNNNNNNNNNNNNNNNNNNNNNNNNNNNNNNNNNNNNNNNNNNNNNNNNNNNNNNNNNNNNNNNNNNNNNNNNNNNNNNNNNNNNNNNNNNNNNNNNNNNNNNNNNNNNNNNNNNNNNNNNNNNNNNNNNNNNNNNNNNNNNNNNNNNNNNNNNNNNNNNNNNNNNNNNNNNNNNNNNNNNNNNNNNNNNNNNATG---------------------------AAAACCCAAAAAAGGGCCGCATCGCGGCCTATCAATATGCTGAAGCGC------TTTGGATCTAGCGCTGGC------------CTTTTCGGCCTAAAGAAGATCCTTATGAAGTTGCTGGGAGGGTTTGGACCAGTTAGGCTGGTTCTAGCCTTCCTTGCCTTCTTC---AAATTCACATCGCTGCGCCCTTCCCCTGGACTCCTCAAGAGA---------------------------------------------------------------------------------------------TGGAGCTCGGTAGGGAAGAAAGAGGCCAGCAGAACCCTCAAAGGGTTCAAAAAGGACATTGGA---------CAG---------------------------------------------ATGCTGAACACCATCAACAAGAGGAAG------AGG---------------------------------AGCCCAGTTAATTGGTTCTGG------------ACCCTCAGCATG------------------------------------------------TTTGGCGTGCTAACGGCA--------------------GTTAAAATA---------GGAGACTACCAGGGAGCGAAAATCATGATAGCCGAGAAGTCTGATGTGGGAGTGCCAATAGAC---------ATACCTGGCGAGGATGGCATCAACAGGTGCATACTGCAGGCCATGGATGTTGGCGAACTCTGCGCTCAT---ACCATGACGTATGAA---TGCCCAATCCTTGATAAG------TTGGTTGAACCTGAAGACATAGACTGC---TGGTGCAATGCTTCGGCC---ACCTGGGTGATGTACGGGACGTGTTTGCACAAG------------TCACAAGAA---CCCAGAAGATCAAGGAGG---------TCT---GTGTCATTGCCACCCCACACAGAGAAAAAACTTGAGACAAGACACGAATCG---TGGTTGGAGACCAGGTCTTACCTAGCCCATCTGGAAAAAACTGAACGCTGGGTCCTGAGAAACCCC---GGATTCGCCCTGGTTGCCGGTGCTCTAGGTTGGATGCTGGGAACGAGCAAAACCCAGAAAGTTCTCATAGCCGGCTTGCTGCTCTTAGTGGCTCCTGCTTACAGCNNNNNNNNNNNNNNNNNNNNNNNNNNNNNNNNNNNNNNNNNNNNNNNNNNNNNNNNNNNNNNNNNNNNNNNNNNNNNNNNNNNNNNNNNNNNNNNNNNNNNNNNNNNNNNNNNNNNNNNNNNNNNNNNNNNNNNNNNNNNNNNNNNNNNNNNNNNNNNNNNNNNNNNNNNNNNNNNNNNNNNNNNNNNNNNNNNNNNNNNNNNNNNNNNNNNNNNNNNNNNNNNNNNNNNNNNNNNNNNNNNNNNNNNNNNNNNNNNNNNNNNNNNNNNNNNNNNNNNNNNNNNNNNNNNNNNNNNNNNNNNNNNNNNNNNNNNNNNNNNNNNNNNNNNNNNNNNNNNNNNNNNNNNNNNNNNNNNNNNNNNNNNNNNNNNNNNNNNNNNNNNNNNNNNNNNNNNNNNNNNNNNNNNNNNNNNNNNNNNNNNNNNNNNNNNNNNNNNNNNNNNNNNNNNNNNNNNNNNNNNNNNNNNNNNNNNNNNNNNNNNNNNNNNNNNNNNNNNNNNNNNNNNNNNNNNNNNNNNNNNNNNNNNNNNNNNNNNNNNNNNNNNNNNNNNNNNNNNNNNNNNNNNNNNNNNNNNNNNNNNNNNNNNNNNNNNNNNNNNNNNNNNNNNNNNNNNNNNNNNNNNNNNNNNNNNNNNNNNNNNNNNNNNNNNNNNNNNNNNNNNNNNNNNNNNNNNNNNNNNNATTCGT---------TGCATTGGTGTG------TCAAACAGAGACTTTGTT---------------GAAGGTGTGTCTGGGGCATCGTGGGTGGACCTTGTCCTT------GAGCATGGGACCTGTGTG---------------ACAGTCATGGGTGAAAACAGA---------------CCCACCATCGACATA---------------GAGCTTCTCAAGACAGCTGCCTCCAACATGGCTCATGCAAGGGCCTACTGCTATGAG------------------------GCGACCATAAGTGATACAGTCATGGAGACAAGATGC---CCG------------------------ACACAAGGAGAAGCAGTGTCTGACAAAAAAGGGGATGGC---------AACTACCTCTGTAAGAAA---------GGATATAATGACAGA------GGATGGGGA---------------------AATGGATGCGGCTTGTTC---------GGCAAGGGC------AGCTACATGTCTTGC------ACAAAGTTTGAGTGC---AAGAAACAC---------ACCAAGGCCCAGATCATCCTCCCCGAAAACCTGGCCTATGAT------GTTGCCATTGCAGTGCACTCCTCGCAAGGAGCTGTGCACATTGACAACGAGATAGCGCAGGCCACAGAG---GAACACAAGGCCAAAATCACGTTCACTCCACAAGCACCAACGGCAGAAGTGGACTTGAAGTCC---------------------TATGGCACTATGACC------ATG---ACGTGC------------GAGGCTCAATCAGGCTTGGACTTCAGCCAATTGTATTTG---------------ATGACTCTGGACAAA------------------AAACATTGGTTGGTGAACAGGGAGTGG------TATCACGACCTGGAC------CTCCCGTGGATGGCC---------------------GGAGAGGACGCAAGATACAAGTATTGG---AACAACAAGGAAGCC---CTGGTCGAGTTCCGAGATGCC------CATGCCAAGAAA------CAAGAGGTGGTCGTCTTAGGCTCTCAAGAAGGAGCTCTGCATTCAGCT---------CTGGCGGGAGCGACGGTGGCTGAA---------------------------------ATGGATTCAGAAAAGGCAGCCATC---------TTTTCTGGA------CACCTGAAATGCAGACTGAAG---ATGGACAAGCTACGG---------CTCAGAGGTGTCTCGTAC---------------------------GCCATGTGT---------GGAGGAAAATTCTCATTTCACAGA---AATCCCGCACCAACACAACAT---GGGACTGTCACCGTAGACATAGGA------TACTCAGGG---GATGCTCCGTGTAAGGTCCCT------ATTTCAGTCTCAAGTGAAGCGAACTCGCACAAGAATGTGGGC---------CGGCTGGTAACAGCAAACCCCATTGTGATGAAGAACGGAGAT------TCAGTCCTTGTGGAAGTGGAGCCGCCT---------------TTCGGAGATTCGTACATTGTGGTAGGGACTGGGCCCACAAAGATT---------AATTAC------CATTGGTATAAACCCGGGAGCTCT------------------ATA------GGGAGAGCCTTCGAGTCGATCATGAAAGGAGCA---AGACGCATGGCCATCTTGGGGGACACTGCATGGGACTTCGGTTCCGTTGGC------GGAGTGTTCCAGAGTATCGGAAAGGCAGTGCACCAGGTTCTGGGC---GGAGCC------TTCAGGACGCTGTTTGGTGGCATG---AATTGGTTCACC---AAGATCCTG------ATCGGTGGGCTACTGTGCTGGCTGGGAGTGAACTCCCGTAGCACG---------------------------TCGCTGGCAGCAGGGTTCATCACATTGGGGGCAATCCTCATCTTT------------------TTGGCCACTTCTGTGAACGGG---------NNNNNNNNNNNNNNNNNNNNNNNNNNNNNNNNNNNNNNNNNNNNNNNNNNNNNNNNNNNNNNNNNNNNNNNNNNNNNNNNNNNNNNNNNNNNNNNNNNNNNNNNNNNNNNNNNNNNNNNNNNNNNNNNNNNNNNNNNNNNNNNNNNNNNNNNNNNNNNNNNNNNNNNNNNNNNNNNNNNNNNNNNNNNNNNNNNNNNNNNNNNNNNNNNNGAC---CAAGGGTGTGCAATGGATTTAACCAGGAAGGAAATGAAGTGCGGAAATGGACTTTTTGTTTATAATGATGTAGAATCATGG---ACTAGCACATACAGGTATCACGTCTCTGAGCCCAAGAAGCTCGGAGCAATCATTGTGGAAGCAATGGAA------AGTGGCATCTGTGGAGTGCTGTCAGTGTCAAAGACAGAGCACATCATGTGGAAGTCCATCGAGAATGAGCTCAATGCTATCCTGGAGGAAAACGAT------AAGGACATCAGCGTGGTTGTCGGGGAAGTAACGTACCCTCTTCGGAGGGGGCCAAAGAGG------TTGAAACCCGCGGAAAGAGAACTTCCCTTT---------------------GGTTGGAAAGCCTGG---------GGCAAGTCCAAGATCTTCTCA------------------------GTT------GACAGGAAGAATAAGACATTCCACGTGGATGGCCAAGGGTGGAAGGAATGTCCAGCTGACAGCAGGGCATGGAATAGC---CTCTTGGTCGAAGACTATGGAGTGGGGATGTTCCACACAGGGGTGTGGATGAAGATCAATGAAGAGAACACTACAGACTGCGAAACCAGCACCATGGGCGCGGCTGTCAAAGACAAAAGAGCGGTTCATGGAGACCTATCTTACTGGATTGAGAGTGCAAACAACGGAAGC---------TGGAAGCTTGAGAGAGCCCAGCTGGCCGGAGTGAAGAGCTGCTCATGGCCCTCTACGCACACAATTTGG---AGTGAGGGAGTGGAGGAGAGTCATTTGATC---------ATCCCACACACACTAGCAGGACCACGCTCTTGGCACAACACCAGGAAA---------GGA---TACCAGACCCAGGTCAAGGGGCCTTGG---GCTGAAGGTGAGCTTGAATTGGTTTTTGACCACTGCCCA---GGAACCACAGTCACAGTCACAGAGGAGTGTGGTAGACGAGGGCCTTCACTAAGAACAACCACAGCTAGTGGAAGAGTGGTACCAGACTGGTGCTGTAGAGATTGCACG---------CTGCCCCCACTCTCCTTCAGGAAAGGAAAGGAGTGT------TGGTACGCCATGGAAATTAGG------------CCCAAG---------------------------------AAT------------------GAAAAG---GAGGACTCC---------CTGGTGAAGGCTAGGGTGTCAGCT---------------------------------------------------------------------GGCTCAGGC------------TCTGGAGTTGACAGCTTG---TCG------------------------------CTGGGAGCA---GTGGTGGTCTTCCTGGCCCTGCAGGAAGGACTAAAA------AAGCGTTACACAGCCCGGGGAATCATGGTGGCTGGTGTCGCGCTGCTG---------------GCTGCTTGGCTGGTTGGTGGGGTCACTCTCATGGACTTGGGCAGGTACATG------TTCCTGGTGGGGACAGCGTTCGCTGAA---------------------------------------GTGAACTCTGGTAGAGACGTGGCCCATCTGGCGTTGATT---GCCACTTTCAAAGTTAGGCCGGCATTGCTAACAACA---TATCTATGGAGATTGCACTGGGGCACA------------AGG---------GAAGAGATAGGGCTGGCAGTGGCGGCTTGCCTGATGCACCTAAGTGTGGCGGGGCTC------------GAGTGGAACATTCCCGAGCTACTGGATGCCATG---GCCATGGCTGTGCTGGTGCTGAGAGCGAGCGCCGACTGC------AGGGCCAAGAATTGGAGCTTGGTTGGGCTGGCATTGTTGACACAGGAAGGGCTGAGGAATGTCATGCCAGCATGGAAAGGCGCAATGCTCGGAATAGCTGCAGGCATCATCCTTTCAAAAAAGAGCAGC------------AGT------------CTAAAGAAATCA------GCC---------------------CCTCTAGGATTGGCTTGGATAATGTGGGGAGCTGGGAGGTTATCACCCTTGGCTGCAGTGCCCTTGCTCCTGACAGGAGAGAAG---------------------AGAAGGAGCTGG---------CCCCCAACAGAAGCTCTATCCGCCGTAGGGATGTTG---GGCCTGGTGATGGGCGCGACGATGAAGCCCGGAGCTGAGCTGTCAGGGCCACTCGTA------GCCTCCGGCCTCCTGCTGGTTTGCTACATCATATCTGGAAAAGGCACAGATCTTTTTTTAGAGCGCGCTGCGGAA------CTG------TCC---------TGGTGTCCGGACGCAGCGGTTTCAGGCACC------AGCCCAAGGCTTGAT---GTGAAGATCACAGAAGGTGGAGATATGGAACTGATTGATGATAAAGGACCATCCACA---GAATCTATCGTCCTCAAGGCAACCCTCGTGGCTGTGTGTGGAATGTGGCCG---CTGGCAATCCCCTTCGCAATGGGAGTCTGGATGCTC------TATGACAAGAAAGCGAAGCGG------------AGT------------GGAGCTCTGTGG---GACATGCCAGCCCCTAGACCAGCTCCTCCTGCCGTCCTC---------------------GGCGACGGGGTGTACAGG------------ATAATGAGTAAAAAACTTCTG---GGACCATCACAACTAGGAGTGGGC------GTCATGACACAAGGGGTGTTTCACACCATGTGGCATGTCACTAGAGGCTGCACCATTGAATACAAT------------GGTGGAAGGCTGACCCCTTACTGGGGAAGCGTAAAGGAAGATGCCATCTCTTATGGTGGACCATGGAAGCTC---------ACTGAAAAATGGGACGGCACATCAGAAGTCCAGCTAATTGCAGTGGCACCAGGT---AAAGGAGCAGAGAATGTGCAGACCAAA------CCTGGGATATTCAAC------ACAGCCACAGGGACCATAGGGGCGGTTGCATTGGATTACCCCGCTGGCACCTCTGGCTCACCCATCCTAAAC---AGTGAAGGGAAGGTTGTG---------------GGCTTGTACGGGAACGGT------GTGCTGGTGGGCGGAAGCTCATATGTGAGTGCCATATCCCAGGTCAAGCACCCTGAGACCCAA------------------CCACAGGTGGTCAGTGACGACATGTTCAGGAAAAAGAACTTGACCATTCTTGACCTCCATCCCGGGGCGGGAAAGACCAGACGCATCCTGCCTGAGATAGTGAAACAAGCTATTGACAGGAGGATGAGGACAGTCATCTTGGCCCCGACGAGAGTTGTTGCCGCGGAGATGGGTGAGGCTCTGAAGGGGCTG------CCCGTTAGATACATGACCACAGCCGTGCAGAGAGAGCACACAGGA---ACCGAGATCGTGGATGTCATGTGCCATGCA---ACATTCACCATG---------CGGTTGATACAGCCCATGCGGGTT---CCTAACTACAATTTGTTCGTCATGGATGAGGCACATTTCACAGATCCTGCAAGCATTGCAGCGAGAGGGTACATAGCCACCAAAGTCAATATGGGAGAAGCGGCAGCC---ATTTTCATGACTGCCACACCCCCAGGCCAT---GCTGACCCCTTCCCTGATTCGAACTCTCCAGTAGATGACATGGAAATCATGGTTCCC---------GATAAACCCTGGAATAAAGGGTTTGAATGGGTCACCGACTATCCT---------------------GGCAAGACTGTGTGGTTTGTTCCTAGTGTCCGCAATGGGAATGAGATAGCATGTTGTCTGGAAAAGGCAGGAAAGAAAACCATTCAGCTAAATAGGAAAAGCTTCAACACAGAGTATCAGAGAACAAAGAATGAACAATGGGACTTTGTGATCACAACAGACATCTCGGAGATGGGCGCCAACTTT---GACGCTGAGCGCGTGATTGAC---TCACGAAAATGCATAAAACCAGTCATTCTGGAGGAA------------GGCAGGGTTAACCTGGTGGGACCAATCCCAGTGACCGCCTCAAGCGCCGCTCAGAGAAGAGGGAGGATCGGCAGAAATCCG------AGT------------------------AGAACAGGTGACGAGTACCGATACTCG------------GGGGGGACCGTTGAGGAT------GATAGTGACCACGCC------CACTGGACAGAAGCCAAAATC---------CTCCTTGACAATGTG---------CAGATGCCAGACAGG---------ATAATACCCCAGCTCTATGGACCTGAGCAAGGAAAAGTGAATGACGTTGACGGGATCTAC---------AGACTGCGGGAGCCAGAGAAAAAAGTGTTCATTGAGCTTCTCAAG---AGAGCTGAATTGCCAGTG---TGGCTAACCTACCAGGTCGCGTCA---GCGGGCATACAGTACAATGACAAAAAATGGTGC---TTTGATGGTGAGAGG------AACAACACCATCTTAGAGGAC------AGCGTCCCTGCCGAGGTTTGG---ACCAGGGAGGGGGAGCGGAAGGTGCTGAAGCCACGGTGGATGGATGGG---------AGAGTCTGCTCAGACCATGCGGCCCTAAGGGCCTTT------AAAGAGTTTGCT---------GCTGGGAGAAGGGGAGCA------------ACAGCCGGAGTGATCGATGGGCTTGCCCAG------GTTCCTTCACATCTGCTGGAG---------------------AGATTCAAAGCAGCGGTTGACACTCTGACAGTTTTGAGTACA------GCTGACCCTGCAGGGAGA---------GCTTACCGACATGCGGTCGGAGAGCTCCCTGAGACCCTTGAGACCATAATGCTCTTCTCGATGCTGCTGCTAGTAACGGGC------------GGTGGATGCTTGCTGATGATGAAGAGCAAACCCATAGGG------------AAAATGACTGCG------------GGACTGGTGGTGACATTGGTAGCAGCCGGCCTGTGTTGGCAAGCCAACGTCAGTAAG------GTTGTGATCGCC------------AGCGGGATGACCGTGACCTTGCTCCTG------CTGATAGTGCTCGTCCCAGAGCCT------------GAGAGGCAGCGG---TCAGTCCAGGACAACTACATTGCCATGTTAGTCTTGGGG------GTCACGGTGCTCCTGGGACTGGTAGCCGCCAAC---GAAGCCGGGCTTTTG------------GAGAGGACAAAGGCTGACATCCGAGGCTTGTTAAAGAAAGAGGAGGTGAATGAGCCAGGCTGGTCTTTGCCACGGCTCGAACTTGATTTG---------------AAA------------------CCTGCAACCACCTGG------ACACTGTACGCAGTCATTACCATTATCTTG------------TCACCCTTCGTGCAGCACAGCATCATTACCACA------------------TACAACAACTTCTCATTGACAGCAATAGGCAACCAGGCCGGGATT---------CTGTTCGGAATGGGGACGGGAGTCCCCTTCTACAAGTGGGATTGGGGAGTTCCCTTGCTCCTGCTTGGG---------------------------------TGCGCCACCCAAATAACCCCAACAGTCATGGTCGCTAGTGGAGTCTTGCTGGCCGCT---------------CACTATGCTTTCCTGATCCCAGGA---------TTGCAAGCACAGGCGGTTAGAGCGGCCCAAAAGCGGACGGCGGCAGGAATAATG------------AAGAACCCTGTTGTGGACGGGGTGGTG---------------GTTACAGATATTCAGGACTTGCATGTGGACCCACAGACTGAA---------------------AAGACCATGGGGCAGGTGTTGCTG---------ATGGCAGTGGCCTTG---GCG---------------AGCGCATGCTTGACGCCGAGCACGTGGACGTGTGGAGAA------GCAGTGGCGTTGATGTCAGCAGCAGCCGGGACCCTGTGGGAG------GGAAACCCAGGCAGAATGTGGAACTCGAGC------ACGGCTTGTTCCCTAGCAAACGTGTTTCGAGGGAGCATGCTC------GCA---------GGC------GCCGGACTGATGTATACAGTG---------------------ACCCGCAACGTGTCATCCACAAAGAGGAGC--------------------------------------------------------------------------------------AAC---------------------------------------------AGAGGCCTAGGGGAAACCCTG---GGG------------------------------------------------------------GAGAAGTGG---------------AAAAGAGAGCTGAACCAACTGTCA------------------------------------GCGGCCAGCTTCCAT---------GCA------------------------TACAAAAGAGCGGGGATAACCGAA---------------GTGGACAGAACCGCTGCCCGA------AAAGCACTCCAAGAAAACGCTACCAACTCTGGGCATGCCGTCTCA------------AGAGGGACGGCC------------AAGCTGGCA------------------TGGATGGCTGAGAGAGGGTTCGTGGAC---TTGAAGGGA------------AGAGTGGTGGACCTCGGA---TGCGGACGAGGA---------------------GGCTGGAGCTAT---TATGCTGCATCCCAAAAGAAG---------------------GTCCACGAGGTGGCTGGATTCACAAAAGGAGGGCCA---GGACACGAGGAG---------------------------CCCATCATG------GTGCAGAGTTATGGCTGG------AATATCGTGAGAATG---------------AAAAGTGGAATTGAC---------GTT------CATTACTTGCCAGTGCAACCAGCGGACACT---------------CTGCTGTGCGACATAGGCGAAAGCTCTTCCAACCCAGGGGTTGAA---------------------GAG---------GCCCGCACCCTG------------AAAGTCTTGGAGCTGGTAGAG---AACTGGATA---------------AAACCGGGG---------------ACTTCATTTTGCGTGAAAGTGTTCTGT---------------CCATACATGCCGAAG------------GTGCTGGAAAAGCTG------GAAAGTCTGCAAAGG------AACTTTGGAGGAGGG---------------------CTGGTGCGT------------TGCCCTCTTTCACGCAATTCCACG------------TATGAGATGTATTGGGTCTCAGGAGGGAAAAGCAACATGGTTTCAGCAGTGAAC------------------ACCACATCACAGTTGCTAGTCAGCAGATTT------------CGTATGGCAGGAAAGAAACCACGCATGGAA------------------CCAGACTTGATGCTTGGGACT------GGCACAAGAGCGGTGAGCAGCCAAGCAGAGACACCT---------------------GAT------CTGAGCAAGATCAAAGAGCGTGTGGAGTTAATAAAGAGAACCCACAGCCACACT---TGG---------------AAAGAAGATCCAGAGCACCCC------TACAGAACTTGGGCT------------TACCTAGGGAGTTACACC------------------------------------ACCGAGCCAAAGGGAACATCCGCCTCCATGGTGAACGGAGTCGTGAAG------------------------CTT------------------------------CTCACGAAGCCCTGGGATGTGGTGAGCGGAGTTGTGAAC------------------------ATA---------GCCATGACCGACACAACC------CCTTTTGGG---------------CAACAGAGAGTGTTCAAGGAGAAGGTGGATACCAGAGTCCCTCCAGTTCCAGCTGGA------------------GTTAAAAGGACCATG------------------AGACTGGTGGCCACGTGGCTCTGG------------AAAGAACTGTCAAGGAACAAGAAACCCCGGATGTGC------------------ACA---------------AAGGAAGAGTTTATT------------------GCCAAAGTGCGCTCCCAT------GCAGCACTGGGCGCACTA------------------------TTGCCGGAGCAACAAGGATGGAGCTCTGCGGCT---------------------------------------------------------------------------------------------------------------------GAAGCAGTGGAAGATCCAAAGTTCTGGAGGCTA---GTGGATGAAGAGAGGGAGCTGCACAAA---------CAAGGTAGGTGC------------------AGGACC------TGTGTGTACAAC------------------ATGATGGGAAAAAGAGAGAAAAAGACCTCAGAATTT------------GGGAAA---------GCGAAAGGCAGCAGGGCT------ATCTGGTAC---------------------ATGTGGCTG------------------------GGAGCTAGATTCTTAGAG---------------------------------------------TTT---------------------------GAAGCCCTCGGC---TTC------------------CTGAATGAGGACCACTGG---------------TTCAGCAGAGAAAACAGCCACGCCGGAGTGGAAGGCATGGGCCTCCAAAAG---------------------CTGGGCTATGTTCTAGAGGAA------------------------ATTTCCAAGAGGCACGGC---------GGACTCATGTACGCC---------GATGACACAGCAGGATGGGACACTCGTGTTACGGAAGCAGAC---------------------TTG------GATGACGAAGCGCTCATCATAGAGAGCATGGACAGAGAG---------------CACGCCCAGCTG---------------------GCTTCGGTGCTCACGGAAATG------GCTTACAAGAACAAAGTGGTTTGT------------------GTGCTGAGGCCGGGAAAA---------GGGGAAACCCTGATGGATGTG---ATT---------------------AGCCGCAGGGACCAAAGAGGGAGTGGGCAGGTGGTGACATAC---GCACTGAACACC---------------TTTACAAATGAGAAAGTCCAGCTC---------ATTAGATGCATGGAGGCCGAGGGCGTCCTAGAAGAGAGT------------------GACGCAGAGCACCTGATGGATGAGAGCAAAGTCAACAAATGGCTGGAGAGCCACGGAGTG---------GAG------------------------------------AGGCTGAGAAGCATGGCCATCAGTGGTGATGACTGC------GTGGTTAAACCCCTAGATGAA---AGGTTCTCAAAT---TCCCTTAGATTCCTCAATTCAATGGGAAAAATAAGAAAAGACATCCAGGAATGGGAGGCCTCGAAAGGCTGGGCAGATTGGGAAAAAGTGCCCTTCTGTTCGCACCACTTCCATAAGTTGCAA---CTAAAGGACGGGCGACACATTGTCGCTCCATGCCGTCACCAGGATGAGCTGATAGGCAGAGCA------------------CGAGTTGCTCCTGGAAGAGGATGGGTGCTGAAGGAAGCT---GCATGTTTGGCAAAGTCGTACGCACAGATG------TGG------AGCCTGATGTACTTC------------------CATAGACGAGACCTCAGA------------TTGGCAGGC------AATGCCATTTGCTCAGCAGTG---CCAAAAGCC------TGGGTGCCAACC------------GGG------------------------AGAACCACTTGGTCCGTGCACGGAAAAGGA---GAATGGATGACTACAGAAGACATG------------CTACAGGTGTGGAAT---AGAGTTTGGATAGAAGACAATGAATGGATG------GAAAACAAGACCCCTGTC---ACTGCCTGGAGGGATGTC------CCTTACTTGCAAAAGCGGGACGACCTGTGGTGCGGCTCCCTGATAGGTCACAGCTCA------------------AGAGCCTCATGGGCTGAGAACATCAGAGTG---------------GCAGTGGAGCAGGTGCGGAAGGCAATA---------------GGGAGAGAAGAGTATGCT---GATTAC---------------CTAGGAGTGCAAGAC---AGGTACTCC------ACCCACTCATTGGAA---------------ATGACAGGAGCCTTG"/>
                        <sequence id="seq_NC_012534" taxon="NC_012534" totalcount="4" value="NNNNNNNNNNNNNNNNNNNNNNNNNNNNNNNNNNNNNNNNNNNNNNNNNNNNNNNNNNNNNNNNNNNNNNNNNNNNNNNNNNNNNNNNNNNNNNNNNNNNNNNNNNNNNNNNNNNNNNNNNNNNNNNNNNNNNNNNNNNNNNNNNNNNNNNNNNNNNNNNNNNNNNNNNNNNNNNNNNNNNNNNNNNNNNNNNNNNNNNNNNNNNNNNNNNNNNNNNNNNNNNNNNNNNNNNNNNNNNNNNNNNNNNNNNNNNNNNNNNNNNNNNNNNNNNNNNNNNNNNNNNNNNNNNNNNNNNNNNNNNNNNNNNNNNNNNNNNNNNNNNNNNNNNNNNNNNNNNNNNNNNNNNNNNNNNNNNNNNNNNNNNNNNNNNNNNNNNNNNNNNNNNNNNNNNNNNNNNNNNNNNNNNNNNNNNNNNNNNNNNNNNNNNNNNNNNNNNNNNNNNNNNNNNNNNNNNNNNNNNNNNNNNNNNNNNNNNNNNNNNNNNNNNNNNNNNNNNNNNNNNNNATG------------------TTTAACAAAAAACCAGGAAAACCCGGGGCAACCCGGGTTGTCAATATGCTAAAGCGC------GGTGCATCCCGC---GGAAATCCG------ATATCTCGGATCAAGAGGATGCTCGATGGACTACTCAGAGGAGTAGGACCAGTCAGAATTGTCTTGGCGATCTTAACCTTTTTC---AAATTTACAGCTTTGAAACCAACGGCAGGATTGTTGAGACGA---------------------------------------------------------------------------------------------TGGAAGCTAGTGGGGGTGGTTGAGGCCACCCGCCACTTGAAAAGCTTCCGAAAGGACATAGGA---------CAA---------------------------------------------ATGCTAGATGGACTGAACAGACGCGGCAAAAAGAAG------------------------------CGTGGGGGGACCACCGTGGGCATT---------------GCCTTTCTT------------------------------------------------GTGGCACTAGGGGTAGCCCAG------------GCT--ATCAAGATC---------GGATCCTTGAACGGACGGCCACTTGTCACAGTCAACCAGGCAGATGTGTTAGAGGCGGTTATG---------ATCCCAACTGCTGGAGGAAACAACCGATGCGTTGTGAAAGCTCTGGATGTCGGATTGATGTGCCCTGAT---GACATCACGTATTTA---TGTCCCAAGCTAGAGGAT------GGGTATGACCCAGAGGATATAGACTGC---TGGTGCAACACCACGGAG---ATCTACATCCACTACGGCCGGTGCACCCCA---------------ACGCGACAC---GCGAGACGATCGAGGCGG---------TCT---ATCACAGTGCACCATCACGGAGAGAGCTTGCTCGAAGCAAAGAATACACCA---TGGATGGACTCAACCAAGGCTACCAAATACTTGACCAAGGTGGAAAACTGGGCCATACGTAACCCT---GGATACGCACTAGCAGCGGCTATAATAGGATGGAATTTAGGGACAACAAAATCCCAAAAGATCATTTTCACAATCATGCTTATGCTCATCGCTCCGGCCTACAGCNNNNNNNNNNNNNNNNNNNNNNNNNNNNNNNNNNNNNNNNNNNNNNNNNNNNNNNNNNNNNNNNNNNNNNNNNNNNNNNNNNNNNNNNNNNNNNNNNNNNNNNNNNNNNNNNNNNNNNNNNNNNNNNNNNNNNNNNNNNNNNNNNNNNNNNNNNNNNNNNNNNNNNNNNNNNNNNNNNNNNNNNNNNNNNNNNNNNNNNNNNNNNNNNNNNNNNNNNNNNNNNNNNNNNNNNNNNNNNNNNNNNNNNNNNNNNNNNNNNNNNNNNNNNNNNNNNNNNNNNNNNNNNNNNNNNNNNNNNNNNNNNNNNNNNNNNNNNNNNNNNNNNNNNNNNNNNNNNNNNNNNNNNNNNNNNNNNNNNNNNNNNNNNNNNNNNNNNNNNNNNNNNNNNNNNNNNNNNNNNNNNNNNNNNNNNNNNNNNNNNNNNNNNNNNNNNNNNNNNNNNNNNNNNNNNNNNNNNNNNNNNNNNNNNNNNNNNNNNNNNNNNNNNNNNNNNNNNNNNNNNNNNNNNNNNNNNNNNNNNNNNNNNNNNNNNNNNNNNNNNNNNNNNNNNNNNNNNNNNNNNNNNNNNNNNNNNNNNNNNNNNNNNNNNNNNNNNNNNNNNNNNNNNNNNNNNNNNNNNNNNNNNNNNNNNNNNNNNNNNNNNNNNNNNNNNNNNNNNNNNNNNNNNNNNNNNNNNNNNNNTTCAAC---------TGCCTGGGAATG------CAAAACAGAGATTTCGTG---------------GAAGGTGTTAATGGAGTTGAGTGGATTGATGTCGTGATG------GAAGGTGGAAGCTGTGTG---------------ACCATTACAGCAAAGGACAAG---------------CCCACAATCGATGTG---------------AAGATGATGAACATGGAAGCCACTGACTTGGCGCTTGTGAGATCATATTGTTACGAG------------------------CCTAAAATCACTGATGTTAGTACTGAACCAAGATGC---CCC------------ACCATG------GGAGAGGCCCACAACACCAAAGCCAATAACCAG---------------GAGTACGTGTGTAAGAAA---------GGTTATACTGACAGA------GGTTGGGGT---------------------AATGGTTGTGGACTGTTC---------GGAAAGGGC------AGTATTCACACATGC------GCCAAATTTGAGTGC---ACCAATAAG---------GCTGAGGGAAGAATTGTGCAGAAGGAAAATGTTCATTTCGAG------TTGGCTGTGTTTGTGCACGGATCAACAGAAATGGGAACCTACAATGACTACTTTATACAGCAGTCATTG---AAGCAGGCAGCGAGGTTCATTGTCACACCAAAAGCACCAGTGTACACAGCCGAACTC------------AATGAG---------TATGGGACGGTGACA------CTG---GAATGT------------GAGCCCCGCTCCGGGATGGACATGAGCCAGTTTTACGTG---------------CTAACTATGAATTCG------------------AAGAGCTGGCTTGTGAACAGAGACTGG------TTCCATGACTTAAAC------CTTCCGTGGACTGGA------------------TCATCTGCTGGC------------TCATGG---CAGAACAGAGAATCA---CTGGTGGAGTTTGAAGAAGCT------CATGCAACTAAA------CAATCAGTAGTGGCACTGGCTTCGCAAGAAGGGGCGTTACACGCTGCT---------CTGGCCGGAGCCATTCCAGTGAAA---------------------------------TACGCCAGCAGTAAGCTTGAGATG---------ACTTCTGGG------CACTTGAAGTGTCGCGTGAAA---TTACAAGGACTGAAA---------TTGAAAGGAATGACTTAC---------------------------CCCATGTGC---------TCAAATAAGTTCACTCTAGCCAAG---AACCCCACAGACACAGGGCAT---GGGACAGTTGTTGTGGAACTCAGC------TATTCTGGGTCTGATGGACCATGTCGTATACCC------ATATCAATGACAGCCAACCTTCAGGATTTGACCCCGATAGGA---------AGGCTCATAACGGTCAATCCATATGTGTCTACATCATCATCGGGGACAAAAGTGGTTGTTGAGCTTGAACCCCCA---------------TTCGGGGATTCATTCATTTTGGTTGGAACAGGAGAAAATCAGATA---------AAGTAT------CAATGGCACAAGAGTGGAAGCTCC------------------ATC------GGTAAGGCATTCATGTCTACCGTGAGGGGAGCG---CAGAGGATGGTAGCACTTGGAGACACCGCATGGGACTTTGGATCAGTCGGA------GGTTTTTTCACATCACTAGGCAAAGGAATACACCAAGTGTTTGGA---ACTGCC------TTCAGAAGCCTCTTCGGAGGAATG---TCATGGATAACC---CAGGGCCTC------CTAGGAGCACTTCTGTTGTGGATGGGACTTAACGCAAGAGATAGG---------------------------TCGATTTCACTGACGTTCTTGGCTGTTGGAGCAATCCTCATATTC------------------CTAGCTACGAATGTACATGCC---------NNNNNNNNNNNNNNNNNNNNNNNNNNNNNNNNNNNNNNNNNNNNNNNNNNNNNNNNNNNNNNNNNNNNNNNNNNNNNNNNNNNNNNNNNNNNNNNNNNNNNNNNNNNNNNNNNNNNNNNNNNNNNNNNNNNNNNNNNNNNNNNNNNNNNNNNNNNNNNNNNNNNNNNNNNNNNNNNNNNNNNNNNNNNNNNNNNNNNNNNNNNNNNNNNNGAT---ACTGGTTGCGCAGTGGACATGGACAGGAAAGAACTGAAGTGCGGAAGTGGCATTTTCATATTTAATGATGTGGAAACCTGG---AGGGACAACTACAAGTACTACCCATCAACTCCGCGGAATCTGGCTAAAGTCATAATGGAATCACGGGAA------AAAGGAATCTGTGGTGTAAGGTCCGTGGGAAGACTGGAGCATAACATGTGGAATTCAATCAAGCATGAGCTGAATGCCATACTTGAGGACAACGGG------CCAGACTTGACAGTCGTCGTTGAACAGCCAACTGGTAGATTTAGGAAAACCCACCGGCGT------TTAGTGTGGACAGACGAGGAATTGGAATAC---------------------GGGTGGAAGAAATGG---------GGGAAAACATTGTTTGTCACT------------------------CCA------CCCATGTCCAATAACACATTTGTTGTGGATGGTCCCAAAACAAAAGAATGCCCAGATGAGAATAGAGCCTGGAACAGT---TTAGAAGTGGAGGATTTTGGATTTGGGCTAACATCAACGAAAGTTTGGTTAGGATTAAGGAAAGAAAACACAACCGAATGTGACACGGCCGTGATGGGCACAGCCATCAAGGGTGACAAAGCAGTCCACAGTGATTTGAGCTACTGGATTGAAAGCAGAAACAATGGCAGC---------TGGAAACTTGAAAGAGCTGTGCTGGGAGAAGTCAAGTCATGTACTTGGCCAGATACCCACACTCTGTGG---GGGGAGAGTGTCCAGGAGAGTGAATTGATC---------ATTCCAGTCACATTGGCCGGGCCCAGGAGCAAACACAACATGAGGCCA---------GGC---TACAAGGTGCAAGTTTCAGGACCATGG---GATGAGAGAGACATCACCATCGATTTTGATTACTGTCCA---GGCACCAAAGTGACAGTCACCCCAACATGCAGGGATAGGGTTGCCTCCGCCAGAACAACAACGGCAAGCGGTAAGCTGATCACAGATTGGTGCTGTAGGTCATGCACT---------CTCCCTCCATTGCGGTACATGACAAAGAGCGGCTGC------TGGTATGGAATGGAGATTAGA------------CCTACA---------------------------------GTA------------------CATGGA---GATGACATG---------TTGATAAAATCAAGAGTCACCGCT---------------------------------------------------------------------TATGACGGC------------GCTGGCATGGAACCATTT---CAG------------------------------CTGGGTGTA---CTCATGATGTTCGTGGCCACACAAGAGGTGCTGCGG------AAAAGATGGACAGGCCGGATGGCCGGTCCAGCACTGGTGGGTCTGTTA---------------TGCGCTATGATTTTCGGCGGGATAACTTACAGGGACATGGTGAAGTACGTC------CTGTTGGTGGCGGCCGCCTTTGCCGAA---------------------------------------AGCAACAGCGGGGGTGACGTGATCCACCTTGCTCTGATA---GCAACTTTCAACGTGCAACCTGGACTGCTGGTGGCG---TACTCCTTGCGGCGGAAATGGAGTAAT------------CAG---------GATGCCACCCTCTTAGGCGTGGCACTGGCAATGATAACCATGGCGTTGCACGACTGG------------AACATGACCATACCCAGCTTGTTGAATTCAGGA---GCCACGGCGTGGCTGTTGCTGCGCGCAGTGAGTGAAGGG------ACCGTCAGCGCGGCCTGTATTCCCATTCTCGGACTTTTGGCT---CCAGGAATGAAAATAATTGGAATTGATGTATTTCGGATCGGGCTGCTTATCATCGGAGTTATGTCACTCCTGAAAGAAAGAAACAATGCCATC---GCA------------AAAAAGAAAGGT------GGA---------------------GTGCTGATTGGTTTGGCCCTGGCCCAAGACGGCTGGGTGAATCCACTGGTGTACGCAGGACTGACGTTGGCTCTGAAACCCAGC---AAT---------------AGAAGAGGATGG---------CCAGTGAGTGAAGCCCTTACAGCAGTAGGATTGACCTTTGCGCTAGCTGGTGGGATCGCACACTTTGACGAAGGAGACATGGCCATCCCACTGGCT------GTGGGAGGAATAATGCTGGTGGTAGCTGTGGTCACAGGATTCACAACTGACCTGTGGTTGGAGCGAGCTGGAGAC------ATC------TCG---------TGGATTGAGGATGCCCAAATAACAGGAAGC------TCACAACGGTATGAC---GTTGAGATAGATTGTGATGGGAACATGAAATTGATGAATGATCAAGGAGTCCCTTTTTCC---ATTTGGGCCCTTAGGACAGGACTCATTCTAGCATCGGCCTACAATCCATACATTCTGCCAGTGACATTGGGAGCTTACTGGATGACG---------ACACACTCCCCGAAGAGA------------AGT------------GGAGCCATCTGG---GATGTTCCGGCCCCCAGGGAAAAGAAGAGAGCTGAATTG---------------------AGCACTGGAGTCTTTAGA------------ATTATGGCTAGAGGGATACTT---GGAAAATATCAAGCTGGAGTAGGA------GTGATGTTTGATGGGGTTTTCCACACGATGTGGCATGTGACGAATGGGGCCACCATTAACGTGGGG------------GACGGTTGCCTAGTCCCCTATTGGGCTAGTGTAAGAGAGGACTTGATATCGTATGGAGGACCTTGGAAGATG---------GGCACGAAATGGAACGGGGTTGATGAAGTGCAAGTCATTGTTGTCCAGCCAGGG---AAATCAGTCATGAATGTGCAAACAAAG------CCCGGGGTCTTTAAG------ACCTCTACTGGAGAGATTGGGGCAGTCACCCTTGATTATCCAACGGGAACATCAGGCTCGCCCATCGTAGAC---AAGGAAGGGAACATAATT---------------GGGCTCTATGGTAATGGC------ATTCTTGTCGGAGCAGGCAGCTTCGTTAGCATGATTTCCCAAGGCCAGCGAATGGAAGAAGAG---------------ATTCCGCAAGTGTTCAGTGAAGACATGCTGAGGAAAAGACAGCTAACTGTGCTTGACTTGCACCCAGGCTCAGGAAAAACAAGGAAAGTGCTTCCCCAAATTGTGAAGACAGCCATTGATAGGAGACTCAGGACAGCTATTTTGGCACCGACAAGAGTGGTAGCAGCTGAGATAGCGGAAGCTCTCAAGGAATAC------CCAATAAGGTACCTAACTCCAGCTGTCAAGCGAGAACACACAGGA---ACAGAAATCATTGACGTGATGTGTCATGCA---ACACTGACGTCA---------CGCCTTCTCACGCCACAACGTGTT---CCCAACTACAACTTGTTTGTGATGGATGAAGCCCATTTCACCGACCCCGCGAGCATAGCTGCCCGAGGATACATCTCAACCAAAGTGGAGCTAGGCGAGGCGGCAGCC---ATTTTCATGACGGCCACCCCTCCAGGAACG---CGTGACCCATTTCCAGACTCGAACTCACCAATCGTGGATGTGGAGGAGCAGATCCCT---------GATAGGGCATGGAACTCAGGATATGAGTGGATAACCGACTATACC---------------------GGAAAGACAGTGTGGTTTGTTCCTAGCGTGAAGATGGGAAACGAGATAGCCGTGTGCTTGACGAAGGCCGGTAAAAAAGTGATCCAATTGAATAGAAAGAGCTTTGACTCTGAATACCCAAAGTGTAAAACAGGTGAGTGGGACTTTGTGATAACCACGGATATTTCGGAGATGGGAGCCAACTTT---GGGGCGAGCCGGGTTATTGAT---AGTCGGAAATGCATAAAACCAGTCGTCGTAGAGGACGGG------GAAGGAAGCGTGCAGCTCAATGGACCAGTGCCCATCACAGCAGCCAGTGCAGCGCAGAGACGCGGAAGAATTGGGAGAAGCTAC------GTG------------------------CAAGTCGGAGACGAGTACCACTTTTCT------------GGGCCAACAAGCGAGGAC------GACCATGACTTTGCC------CATTGGAAAGAGGCCAAGATA---------CTGCTAGATAATATC---------AACCTGCCCAACGGC---------CTCGTAGCCCAACTCTATGAGCCAGAGAGAGAGAAGGTCTTTTCCATCGATGGGGAATAT---------CGCTTGAGAACGGAACAACGTAAGAATTTTGTTGAGTTTTTGAGA---ACAGGAGATCTGCCTGTC---TGGCTTTCTCACAAATTGGCAGAA---GCAGGAGTTGCGTATCACGATAGGAAGTGGTGC---TTCGATGGACCTTCA------ATAAATACAGTTCTCGAGGAC------AACAACCCAGTTGAGCTTTGG---ACAAAATCGGGTGAGAAGAAGATACTGCGACCTAGGTTGAGAGATGGA---------AGGCTCTGGGCGGACCATCAAGCCCTGAAATCATTT------AAGGACTTCGCT---------TGTGGCAAGAGATCAGCC---------------ATTGGCGTGTCTGAAGTGGTCAAAATG------CTTCCAGAGCATTTCGCACAC---------------------AGAATGGGAGAATCCATGGACAATCTGTACATGTTGACCACT------TCTGAGAAAGGTAGCAGG---------GCTCACAGGGAAGCGCTAGAGGAGCTACCAGAAACACTGGAAACAATCCTCTTGATTACCATGATGACGTTAGCATCCTGT------------GGGGTCTTTCTCTTTTTTGTTCAAAGAAGGGGTTTGGGG------------AAAACAGGCTTG------------GGGGCCCTGGTGCTGATGACAGTGACAGGGTTGCTTTGGGTCGCAGAAGTCCAACCA------CAAAAGATAGCT------------GGAATCTTGCTCATATCATTGCTACTC------ATGATAGTTCTCATCCCTGAACCA------------GAAAGACAAAGA---TCACAAACTGACAGTCACTTGGCGGTATTCATGATACTG------GTCCTGCTCATCGTGGGAACAGTGGCTTCCAAC---GAGATGGGCTGGCTT------------GAACAAACGAAGAAGGATGTCGCCAGCTTGTTTGGTAGGGCACACCACCAAGAGCCAAGCCGATGGGAAATGCCGTGGCCTGATCTC------------------AGA------------------CCCGCCACAGCTTGG------GCTGCATACGCTGGGGCCACGACGTTTTTG------------ACACCACTGCTGAAACATCTCATTGTCACAGAA------------------TATGTGAACTTTTCACTGATGGCTGTGACCGCTCAAGCCGGAGCC---------CTATTTGGATTAGGAAAGGGCATGCCGTTCGTGGCCATTGACCTGTCGACCCCATTGTTACTGTTAGGG---------------------------------TGTTGGGGCCAATTCACAATGACCACGACTCTGACAACAATCATGCTTCTGATCATT---------------CACTACGCGTTTTTGATCCCTGGC---------TGGCAAGCGGAAGCCATGCGGTCTGCTCAAAGGAGAACAGCAGCAGGTGTGATG------------AAAAATCCAGTGGTTGATGGAATCGTG---------------GCAACGGACGTACCGGATCTAGAAGCAAGCACACCAATCACTGAG------------------AAGAAATTTGGACAGGTCATACTA---------ATTGTGGTAGCCTTG---TGC---------------TCAGTTTTTCTGAAGCCTGGAACAACATCACTAACGGAA------TTCGGAATGCTCACATCAGCAGCCTCCGTGAACCTT---------------GATAAAGGACAGCGGACGGATATGGAATGCACCACCGCAGTTGCCATGTGCCATCTAATGAGGAAGAACTGGCTA------ACA---------GGG------GCATCACTCGCCTGGACCATC---------------------TCAAGAAACCTACAAAACGGAAGCATGAGAAGA-----------------------------------------------------------------------------------GGA---------------------------------------------GGCGGGAAAGGTAGAATGCTC---GGA------------------------------------------------------------GAAATCTGG---------------AAGGCCCAACTCAATCAACTAACA------------------------------------CGGCAGGAATTCATG---------GAA------------------------TACCGGAAGGACGGTATCATAGAG---------------GTTGATAGAGCCCCGGCGCGA------AAGGCGCGAAGAGAAGGAAACGTGACAGGAGGACATCCGGTGTCT------------AGAGGAACGGCA------------AAACTGAGG------------------TGGCTCGTTGAGAGAGGATTCCTGAAA---CCGCGAGGA------------AAGGTGGTAGACCTAGGT---TGCGGTAGGGGT---------------------GGCTGGAGCTAC---TACTGTGCAACCCTGAAAATG---------------------GTTCAGGAAGTGAAAGGGTACACAAAAGGAGGACCA---GGACACGAAGAA---------------------------CCTATGATG------ATGCAAAGTTATGGATGG------AACCTGGTTTCCCTG---------------AAAAGTGGGATTGAC---------ATC------TTCTACAGACCAGCTGAACATTCTGACACA---------------CTCCTGTGTGACATTGGAGAAGCTTCACCCGTGCCCGAGATTGAA---------------------GAG---------GCCAGGACATTG------------AAGGTCCTGCAAACTGTGGAT---GAGTGGCTG---------------GCGAGAGGA------------ACTGAAGAATTTTGCATAAAAGTGCTATGC---------------CCATACATGCCAAGA------------GTCCTGAAAGAACTG------GAACGGATGCAGTCA------CGCTGGGGAGGGGGT---------------------CTCGTCAGG------------GTCCCACTTTCCCGGAATTCAAAC------------CATGAAATGTACTGGGTGAGCGGAGCCAGTGGGAACATCACGAATGCCGTGAAC------------------ACAGTGAGCCAGATGTTGATCAACAGAATG---------AATAGAACCAACAGAAATGGCCCAAAATATGAG------------------GAAGACGTTCACCTAGGTTCA------GGAACAAGAGCGGTGCTGACGAAGAAAGTGAAGACC---------------------AAT------TGGAAAATGGTAGAAGACCGCGTCATGCGCCTAGCCGAAGAATTCTCCACCACA---TGG---------------CATCATGACACAGAAAATCCA------TACAAAACCTGGAAC------------TACCATGGAAGTTATGAA------------------------------------GTTAAAGCAACAGGATCAGCCAGTTCCATGGTTAATGGAGTCGTGAAG------------------------GTG------------------------------TTGTCAAAGCCTTGGGATGCCTTGCAGAACGTAGTAAAC------------------------ATG---------GCCATGACTGACACGACC------CCATTTGGA---------------CAGCAAAGAGTGTTCAAGGAAAAAGTGGACACAAAAGCGCCAGAACCTCCTCGAGGA------------------ACATCAGAAGTTATG------------------AAAATCACAGCTCGGTGGATGTGG------------GACTTCGTGGGGAGGAATAAAAGACCCAGAATTTGC------------------ACA---------------AAGGAGGAGTTTATA------------------GAGAAGGTAAATAGCCAC------GCGGCCCTTGGTGCAATC------------------------TTTAAAGAACAGAACAAGTGGGCATCAGCTCGG---------------------------------------------------------------------------------------------------------------------GAAGCAGTGGAGGACCCAGCGTTTTGGGAGTTG---GTGGATCAGGAACGCGAGGCGCAC---------CTTCAAGGAAAGTGT------------------GAGACA------TGCATCTACAAC------------------ATGATGGGAAAGAGAGAAAAGAAAATGGGAGAATTT------------GGCAAA---------GCAAAAGGAAGCAGGGCC------ATATGGTAT---------------------ATGTGGCTC------------------------GGATCCCGGTTCTTAGAA---------------------------------------------TTT---------------------------GAGGCCCTTGGG---TTT------------------CTGAACGAGGATCACTGG---------------ATGAGCAGAGAAAACACCTTGGGAGGCGTTGAAGGCATGGGCCTACAGAAG---------------------CTAGGGTATGTATTGAGGGAC------------------------ATGGCTGGCAAGGAAGGG---------GGGCTCATGTACGCT---------GACGACACTGCTGGATGGGACACCAGAATCACCAAAGCTGAT---------------------CTG------GAAAATGAAGCACTCATTCTCGAAAGAATGGACCCAGAG---------------CACAGGCGTCTC---------------------GCAGAGTCACTAATTAAATTT------GCTTACATGAACAAAGTGGTGAAA------------------GTGATGCGGCCTGGGAGG------GAAGGTATCACCGTGATGGATGTG---ATT---------------------TCCAGGGAAGACCAGAGAGGAAGTGGACAAGTCGTCACCTAC---GCGTTGAATACC---------------TTCACCAATTTGTGTGTCCAATTG---------ATTAGATGCATGGAAGGAGAAGGACTGCTGAAGCCTGAA------------GAAGTTGAAGGGCTGGAGCGAGGAAAACACAAGAAAATCCAAGACTGGCTGGGCAAGAATGGAAGA---------GAG------------------------------------AGACTGGCGGCTATGGCAGTCAGCGGTGACGATTGC------GTGGTAAAGCCAAAGGATGAC---CGATTTGCAACG---GCATTGCATTTCTTGAACAGCATGTCAAAGATCAGAAAAGACATCCCCGAGTGGAAACCCTCAACGGGATGGAGGAACTGGCAAGACGTCCCTTTCTGTTCACATCATTTCCACGAGTTAAAC---ATGAAGGATGGCAGAACCATCGTTGTCCCATGCAGACACCAGGATGAACTGATAGGAAGGGCA------------------CGATTGTCACCAGGATCTGGGTGGTCCCTCACTGAAACA---GCATGTCTGAGCAAAGCTTATGGCCAGATG------TGG------CTACTCATGTACTTT------------------CACAGACGTGACCTGCGG------------CTGATGGCC------AATGCCATATGTTCATCTGTG---CCAGTCTCA------TGGGTGCCCACG------------GGA------------------------AGAACCACCTGGTCAATTCACGGAAAAGGA---GAATGGATGACAACAGAAGATATG------------TTGAGAGTCTGGAAC---AGGGTGTGGATTGAGGAGAACGAACACATG------GAAGACAAGACCCCTGTG---GCCTCATGGAACGATGTG------CCGTACCTCGGAAAGCGCGAGGACAGTTGGTGTGGAAGTCTGATAGGGCACAGAACA------------------CGATCAACCTGGGCAGAGAACATATACACA---------------CCAATCATGCAGATCAGGGCCCTGATT---------------GGACCAGAGCGGTATGTT---GACTAT---------------ATGCCAACTCTAAAC---CGCTTCAGG------GCAGTGGAAACATGG---------------TCTGATGGGGTTCTG"/>
                        <sequence id="seq_NC_012671" taxon="NC_012671" totalcount="4" value="NNNNNNNNNNNNNNNNNNNNNNNNNNNNNNNNNNNNNNNNNNNNNNNNNNNNNNNNNNNNNNNNNNNNNNNNNNNNNNNNNNNNNNNNNNNNNNNNNNNNNNNNNNNNNNNNNNNNNNNNNNNNNNNNNNNNNNNNNNNNNNNNNNNNNNNNNNNNNNNNNNNNNNNNNNNNNNNNNNNNNNNNNNNNNNNNNNNNNNNNNNNNNNNNNNNNNNNNNNNNNNNNNNNNNNNNNNNNNNNNNNNNNNNNNNNNNNNNNNNNNNNNNNNNNNNNNNNNNNNNNNNNNNNNNNNNNNNNNNNNNNNNNNNNNNNNNNNNNNNNNNNNNNNNNNNNNNNNNNNNNNNNNNNNNNNNNNNNNNNNNNNNNNNNNNNNNNNNNNNNNNNNNNNNNNNNNNNNNNNNNNNNNNNNNNNNNNNNNNNNNNNNNNNNNNNNNNNNNNNNNNNNNNNNNNNNNNNNNNNNNNNNNNNNNNNNNNNNNNNNNNNNNNNNNNNNNNNNNNNNNNNNATG---------------------------AAGAAGAAGGAGTCTGGAGTGGTGGAGAGAGGACGTGGAACGCGTCCT------CCTGCCAATCGTGGAGGAGGAGCT------CCTCCGAAGAAGGAGAGAGATCGAGGAGGCCAAAAGGTCTCGCTCCCTGGGACTTCAAGCTCCATCGGATCGGACCGTGGCAAA---CGGGTCAAGGGACTCGGCGGACGAAAGGGACTGCTCGGCAAGCTGGGGCTG---------------------------------------------------------------------------------GGATGGGGGTCTTTTTTACAGAAAGACATCATCCAAGCCATCATGCACCTGGTCCTAGTCCTACAC---------GCC---------------------------------------------CTGTTCATGTCCATTGACCAACGCTTTAAGGCGCTCACCCGGCGGGTGCGCGCCCTCGAGAATCGACGATCTGCCAATCCCCTACTGCTC---------------GCCACTATC------------------------------------------------ATCTGCGCGGTCGCCACCTTGTGT------GGCACC--ATGGTGATC------------------------------GACATGCAAGTGTCCTCCGCTAAAGGCGTGCAAATTTACGAA---------GGGAAAACAAACCGGACTGACTACTTGCACTTGTTCAAGCTTCCAAAAGATGGA------TGTTGGAACGGAGTGCTGGTTTCCAAACACTGTCCTAAGGTCGGCGACTTG---GCCAAGGACTTGGAGGCCACTGACTGC------GGATCTACATGGAGCGAATTCACACTGCGATATAATCGATGTGTG------------------------GGA---AAGAAGCGCGTCAAGCGG---------GCT------------ACCGAACAACCGAAAGCGGACCTACTTGCG------------------------------------------GAGATGGAGATGGTAACGTTCAAGACCATCCGTCAAAAC---AAGACGATTTTCATTATCGCTCTGCTCTGTGTTGCCGTTGCAAAGAGATGGCCTACTTGGGTCGTCATTGTTCTTGCAATTGGCACATGGTCTACCGTCAAAGGANNNNNNNNNNNNNNNNNNNNNNNNNNNNNNNNNNNNNNNNNNNNNNNNNNNNNNNNNNNNNNNNNNNNNNNNNNNNNNNNNNNNNNNNNNNNNNNNNNNNNNNNNNNNNNNNNNNNNNNNNNNNNNNNNNNNNNNNNNNNNNNNNNNNNNNNNNNNNNNNNNNNNNNNNNNNNNNNNNNNNNNNNNNNNNNNNNNNNNNNNNNNNNNNNNNNNNNNNNNNNNNNNNNNNNNNNNNNNNNNNNNNNNNNNNNNNNNNNNNNNNNNNNNNNNNNNNNNNNNNNNNNNNNNNNNNNNNNNNNNNNNNNNNNNNNNNNNNNNNNNNNNNNNNNNNNNNNNNNNNNNNNNNNNNNNNNNNNNNNNNNNNNNNNNNNNNNNNNNNNNNNNNNNNNNNNNNNNNNNNNNNNNNNNNNNNNNNNNNNNNNNNNNNNNNNNNNNNNNNNNNNNNNNNNNNNNNNNNNNNNNNNNNNNNNNNNNNNNNNNNNNNNNNNNNNNNNNNNNNNNNNNNNNNNNNNNNNNNNNNNNNNNNNNNNNNNNNNNNNNNNNNNNNNNNNNNNNNNNNNNNNNNNNNNNNNNNNNNNNNNNNNNNNNNNNNNNNNNNNNNNNNNNNNNNNNNNNNNNNNNNNNNNNNNNNNNNNNNNNNNNNNNNNNNNNNNNNNNNNNNNNNNNNNNNNNNNNNNNNNNGAATTT---------------------------GTGGAACCATTGTACACG---------------CTGAAAGCGGAGCGAATGACCATGATGCAAACGATCGTT---CGTCCGGAAGAGGGGTACGTT------------------ATCGCTACCCCAAAC------------------GGACTTGTTGAACTG---------------CGGACTAGTGCTGCCACCATCTTGGGAGGCCAATGGCTTCGTGAGCTTCTAGTTGAC------------------------TGCCAGGTCAATGCCACCTACTCAACGGATGTGTGT---CCT------------------------GGAGGTTCTCAGCTTAATATGGCAGAGATATCATCCAAG---------GAGCGGGTTTGCACTACG---------CAACCGTACAACCGC------GGGTGGGGG---------------------ACCGGATGCTTCAAGTGG---------GGAATTGGT------TTTGTTGGTACATGC------GTTGAACTCCATTGT---GAAGAAGGG------------------------TACAACGTGTCGTCCATTGCACGATCC---GCCATCATCATGAACATCACGGCGAGTTTCCACTCTGTCAGTGAC------------------------------------ACCCAGCAGTTGCTAGGTGACATACCAGTCACCTTCCGATTTGCTAAGCTC------------------------------GGAAACGCGGCT------ATG---ACTTGT------------CGCTTGGAATCAGAGCAACTCCTGCTTGATTATTACCAC---------------GTTACCGGCAACAAACGC---------------GAAGGACTATTCCTGCGGTCCCAGGTG---------------------------GACAATTGGCCTGGAGTCATA---------------TCG------------------------------TCTTCTGGGGGA---CGAGCTGGATTAGAGAAGGTCGTTGTTTGGGGAGACACGAAAGCCAATGAGATATTGGTTAAACACGTCATGGAACCCCAGCTTGAG---------------TGGGATAATGCCATTCCTACACAT---------------------------------------GCGGGCTTCCGTGACGTT------------------------GCTTTCGTGTGTCAAATAATG---CTGGATAAACTGGTC---------------AGCGGAGCGTTC---------------------------CGCGATTGC---------CAAGGATTAAAATCATCGGTGTTT---GTTCAGAGTGGCTTTGGATACAGTGGGGTTGTTATCACCACGCTGTTG---------CAACCAACGAACGAGAGCTGCTCACTCAACATGGTGTGTCATGGATGTCAG---------------------------------------TTGCTATCGACGAAAATGGTGTTTGGGGCTGGAAAACCAACGTCCCGTGCCTTCGTCGGCTGTGGGAACCAC------------------ACTGGTTCACTCTTGATTGGCGGTGCATCTGTCCCCATT------------------------------------------------------------------GAA---------TGTGTGATGAACCCCATCTCTCAAGGATGG---AGGCTAACCCGACACGTTGTGGACAAGTACCGACGATTCGGAGTACCAGGA---------------------GTTGCAGGAGTTTGGCGCGATTTCGTTGGA---GGC---------------------TTCTCC---CTCGGGAACCTGATAACC---AACTCGACG------TTGCTCGTCCTCCTAGCAGCGCTGGCATTCCTCGACAAGCGT------------------------------------GTTGTGGTGCTCCTGCTAGTCTGTGGATACTTCTACTAC------------------------------ACACGTGCT---------NNNNNNNNNNNNNNNNNNNNNNNNNNNNNNNNNNNNNNNNNNNNNNNNNNNNNNNNNNNNNNNNNNNNNNNNNNNNNNNNNNNNNNNNNNNNNNNNNNNNNNNNNNNNNNNNNNNNNNNNNNNNNNNNNNNNNNNNNNNNNNNNNNNNNNNNNNNNNNNNNNNNNNNNNNNNNNNNNNNNNNNNNNNNNNNNNNNNNNNNNNNNNNNNNNGAT---GTGGGTTGTGGATTTGATCCCGACAGGAAGATCATGTCGTGCGGTACTGGTGGCTTCGTGTGGAAGAGCATTTCCCAATGGCCTGTGAACGATCACTCTGTCCAGCTTGAAGACGACGCTGTTGTGGTGTCACTTGTAACGGAACAACTGAAGACCACAAACAAGGTTTGC---CTTATGTGTGAGGATGTCCTACAATGTGCGGCTGCCCGAAGTGTTGTCAAGAGAATCACTCACGTCAACAACGAGCTTGTCTAT---GCGAACACAACCCTGTCTTACGGGAGGGTTTTTCCTCGAGTGAAGAAAAGTGTCCATGGTGTGAAGATTGGGGACATAACGATGCAGCTCGCCTTGGCTACCCTTGACGGCACGCTGGACGACGCCGAATTGGGACACCTGACAAGTGGATTCTTTTCACGAGGAAAACAA---------------AAC---GAGACTGTTGACCACAAGGTTGTCCGCGTCATCACGAGTGGCAGTGAGTATAAGAAGGTTTGTTCTCAGGCATTCGCATTGCAGTATGGCTTTGTGCGATTTTCGCGCAAGGTGTACGGATCAAACGTGGTCGTGAAACCGGTTGAGAAACCGAGTGAAGCGTGCCCGACGTACCTGGCCGGTTCATATGTTAAGAACGATGTCGGAGGGTACACTGATGGCATGATGTGGATGCGTAGCCGTAAGGTGAATGGCTCA------TGGGAGATGTTCGAGCTTGAGACGACCCAAAGCCACCAATGCATTTGGCCACAGGAGTACACATTTGAT---CTCACGACTCACAACGATAGTACATTGTTT---------ATGCCAGCCCATTACGGAGCGCCGATGTCCAAAGCCAACCACATCCCT---------GGG---TACGGAACTCAACACGAGTTCCCGTGG---TACAAGGCCGAGATAAAATTGCGGCAGGGACCAGTTCCT---GGAACTGAAGTGGAGTCCATGGACTCGTGCGATGGTAGTGGATCAGCGGTCAAAGTGGACCCTGCCATTGCAAAG---------AAGTGGTGCTGCAAAGGATGTTTGGCCAATGATCGCAAGCCCATTCACTTCATCGTGGATGGTGACTTC------TTTTACCCAATGGAAATACGA------------CCAATGACTGCGCATTCAAAGCTCATCATC---------GAGAACGAGGGTGTTGAAATAGACGAG---ATGGATCAG---------ATGTTCCCAAAAACCGTCTCTCCAATC---------------------CCTGGA------------------------------GCTGAAGCTTTGCTTCAG------------GATTTCCGGGACAGCCTGCCAGTA---------------------------GATGGATCTTCTCCTTTACTGGTGGGCGTGCTTCTACACCTGCTAACAATTCGGACTCGACACCGATGGGGCCAACGCACAATCGGTACCTGGCTGCTATTCGTA------------------GTTTTTGGTATACCTGCTGGAAGCTGGGTCGGTTGGTCGTGG------------ATGGGCTTGTCTTACTCGCTCGCCGCT---------------------------------------GTGCCCAATGGAAGCGCACTTCTTGTGCATTTTTGGCTTGCTTTGCAGTTCTCAACATCACATTTGTTTTTCCTAGGTTGGTTGTTGCGCAAACGCGTCGAGTCATCT------------ATC---------GAATACGCATTAACCGTGTTCGCCGCCGAATGGGTAATTTTGAAATTACAAATGTTG------------ATCAAACAAGCATCCCACCTCGAGCACGTCCTGTTCCCTCTGTACGTGAAGTTGGCACTCAGTATGAGATCCCAGTTTGCCCCTGTGGACAGCATG---ATTGCCCTGAATTACGTGGTGACGCACCCGTTGATGGCGGCCCTGGTGAGCCTCGGTGTTGCCCTGGTGATCTTTGTTACACACGTCTGCGCGAATTGGAGGCGGTCTCCA------------AAC------------------------------TTG------------------------------TGGAAGAGTGGACTTCGGGCTTCGAAGCGATCAGCTCTATTGGGCGTGTACTTTGTAGTGTTGTACGTG---------------------------------------------------GTTTCAGTCTTACTGCGATTCACGGGTCTGGAGAGCTCTGCCGTCGCTGTGTTCCTGGGGGGTCTGCTGATCGGACTAGTGACCAGGCTGGTT---------CCTCCGACGAAATATGTACTTGTCCCGGTGCCGGGTACGAGCGTGCCGAGCAACTGCGAAGAATCATTCACA---------------AGA---------------CTACCGCCAGGATTAGAAGGTGTCTACGGACCCAGTGGAGTGGAATTCCTGAACTACACTGATGTGGGATTGGTTTCCGTTGCAATCCTGATGTTCACGGGCTGCCTCGGTGTGACGCTCATGAACCCATTGTTGGGTATCACGTCCATGCTCTTCTGCTGGTTTACTGAAGCATACGTG---------TGGTTGCCGAGGTTGATCTTCGGCACGAGCAATCGCCGC---------TCT------------GGGGTGAACGACGTTCTGCTAGCCCCTCCTGTCTACGCGGACGAGATTGATGTTGAAAGCGACTTTGGACACATACCGGATGGAACTTACAGG------------ATAGTGGCCCATTGCACCTTT---TTCAAGTATCACACAGGAGCCGGC------TATGCCAAAGGTGGTGTTTTCCACACACTATGGCATGTCACATCAGGAGCTTGTGTCTACTGGGAG------------GGCAGAGCGGTTCGTATGCACTCGGCTGACATCTACCGCGACATGGCGTCGTATGGTGGCCCATGGAACATC------------------ACCGAGTCAAACGAGGCATCTGTTATTGTCCGCGTGGTCGAAAGCGACAACAGCGTATCCTGCGTGCGGTGTTCC------ACGGCCCAACTAAAA------ATCAATGGTGAAACTGTGTCGGTGATTGGAAAGGACTTTGGACGCGGCTCATCTGGATCCCCCATCCATTCT---TTGGATGGCAGGGTTGTC---------------GGCTTGTATGGCTATGGC---------TTCCACATTGGATGGGAATACTTTTCTATCATCACAAGTGGAGAAGTTGCCATGGCC---------------------GCAGAAATAGCCGAGGAGGCCGGTTCGTCACGA---------AGCTTTGTGGACTGGCACCCTGGAAGAGGAAAGACGCGCAAGGTCTTGGTTGCCGAAGCACAGGAACACATCAAACAAACAAAGAGATTGCTCATCCTAACACCAACACGAGTTGTCAAAGATGAAGTCATCCGAGCGATTGGTGAAGCTTGTCCAGGCGTGGTCATTGGCTCAAATCTAGCCATGTACCGGCGAAACGCA------------GTCACGGTAGCATGCCACGCC---ACGCTAACGCAG---------TATGTCATGGAGAAAGGCATTGACAGCATCAAATTTTCAAAGATCATAATGGATGAATGCCACTTTCTTGATCCGCTGTCGATTGCTTGTCGTGGAATCATGGATTACCATAACGCGAAGGGAGTCAACGTC------ACTTACATGAGCGCGACTCCCCCCGGTTAT------CCTGGAAGCAACGGCTCAAATTTCAACATCCAGGACGTCGCCATGAAATTCCCC------------------AGGGACATAACTGCGGCATGGATCCGCAAGAACGCGGAG------------------GGCAAGACAATCGTGTTTGTTGCCACACAACACCAGGCCACGTCTCTAGCGAGAGATTTG---------------AAAGGCGTTGCCTTAACGCGAGAAACTTTCGACTCAGCCATCGCCAAAGCGCGAAACCCGGAAACTGAATTTGTGGTATCCACGGATATTAGCGAAATGGGAGCCAATCTC---GGAGTGAAAACAGTCATTGAC---ACGCGCATAGCGGTTAAACCTGTGATGTCAGAAGGC------------------GGGGTGATGTTGGAGAAAGTCGGCATCACAGAAGCCTCGGCAATCCAGCGGCGTGGAAGAACTGGACGG------------CGT---------------------------GAAGAAGGGCAGTACATATAC------------------CCCATCGGGGTTGAGCTTGAACATGAGCCCGCGAACTGGGCTTGCTGGACTGAGGCTCAGATG---------GTGCTTGACCAAATG---------------ATGTGTGGGCCA------------------------ATGCGAGAAGAAGCAGAGTACTTTCAGCCACTTGGACACTAC---------CTTCTTGAAGAAAAGGGAAGAACACGGTTTGTGGAGCTTGTGAAG------AAAGAGATTCCCATC---TGGCTCGCGTGGCAATGGGCTAAA------------GCTTTTGATCATCGTCACACCATTTTGTTCAACGGGCCACAG------CGAACGAAGCTC---------------------------AAGATCCGG------ACTGAAGCAGGGGATCACGCGTACGCCCCCAGGTTCCACGACGAC---------CGGTTTGAGAAATGCAACGAACTGGAAAAGCGCACGAAATTGTCAATCTTT------------CTCAAACAACGGAGCGTCCTCAATTTTGATGTCCTCGGTGTGGCTCATGGCCTGTATGTCGCGTTGACCTCAATCAACATGGAAATGCTCGGTAAC------------ACGTTTCGCGACACAATCGAAAACCTGCATGTCATATCAAATGTGGACGACCCTTACGTCTCTGATTTCACG------ATGGGGCAATCTCTGAATGCTTGGACAGCAGTCCTCATCGGGGCCGCCGCCAGTACGATCCTGCTGTTGACAGTTGTTGGCATGTACAAGATAGTGTGCTGGCTGTTTGGACGACGACCTGACCAACCA------------AGTAGCGCCCCG------------CCGACGATAATCACGTATGCACAAGGTGGAATTTCACAACTTGGGTCAATGGCTATCGCCATAGCTCCCATGTGC---GCGGTCCTGGTCGGCATCCCCCCGGTTTTCGTCTTCATCGCGGTGGTCGGACTGTTCGTGATCATGAGCGTTAATGCGACCAATGTTCATAGAGCTTACACAGGCGACACGATTACCATCATCATCATCATG------GTTTGCTTGGCCGTCATGGGCATTGTCGCTTGG---GAATTGGAACTAATG------------CCAAACACACGCCGAGATCTG---ACCCGCCTAACCCACTATCTGATGGAACGGAGACCTGCGGCGACAGGCGGTGTTCCTCGCGCA------------------CCA------------------GCGGCTCCCACACTACCGTTCAGCATCACCAGTTTACCTGGTGCGTTGTGT------------GTAAGTTACGCAATTGCTGGAATTGGTGGCGTGTTTGCCAACTGCTGGTCCGATGGCCACTTCCTGCGAGGACTGTTTGCCAATGAAGCTCAATCG------------GCGTCCGTGATTGGAGGAGTTCAAGTGTCGGCTATTGCTTGGGAGATAATGATTCCCGTGGCTTTT---------------TCA---------------GCTTTCTTCGCCACGACGTTCGTTACAAAGATCTACGGCATCCTGATCGGGGCTATC------------------------TTCTTGATCTTGGCGCACTTTGATCGGAAGCATGCTTTTTCAAATCGTGCAGTGAAGGTACTTGTGGCCCGAACTAGC------------AAGAAGGACGTTGACGACGACATTTCC------------------GGACGAGATGGTTTGTCCCATGCTAGACCGACGTTCTTC---------------------------ATGACTCAGGTGCTCTCT------------------TCA------------------------GCGCTCTGGGCGATAACTGCTCCCTCGAGCCTGCACATCATGGTGTTTTTCGCCATCTGCTGCTTCACGTTCCTGACGTTCCGAAGACCAAACAACTATCTACTGGGCTTGCTAGACTATACTGGTTTGTTGCTCGTTCTGATGATCGTGGTTGATCCAGTGCTACTGATG---------TTC---GTCGGT------GCTGCCTTGGTGTTCTGGTTC---------------------ATCGTACATCCAAACCGTCTGGCAACCCGC--------------------------------------------------------------------------------------TCGCTG---------------------------------------GTGAAGACTGACACTTGCGGAATC---GGG------------------------------------------------------------TACCGGTGG---------------AAAGAGATATTGAATTCTCTTGAC------------------------------------AAGAACGCGTTTGAT---------CAG------------------------TACAGGTCCCGAGGTGTCAATGAA---------------------------------------------------------------ACGGATAAGGGAGACTATGTTTCTCGA------------GGTGGCCTG------------AAGATGGAC---------------------GAGTTGCTGAGGAAATATCAGTGGGAACCGAAAGGT------------GTTGCTGTTGATCTCGGA---TGCGGAAGGGGA---------------------GGTTGGAGTCAGCGTCTGGTGATGGACTCACGGATT------------------------AGCGCTGTCCACGGATTCACCCTTGGAGGTAAC---AACCGAGAGAAC---------------------------CCCCAGCCG------TTCCGGACAAAAGGGCAT------AACCTAGCCACATTG---------------AAAGCTGGCGTCGAC---------GTG------TATGCCGAGCCGCCAAAAGATTGCAACACG---------------ATCGTCTGCGACATTGGAGAAAGCGATTCTCGTGGTGATGTGGAG---------------------CGA---------ACCCGCACGTTG------------AAGGTACTGGGCTTGCTTGAG---AAGTGGTTG---------------GAGCACAAC---------CCAAATGCAGCTTTTGCCTGCAAGGTCTTGTCT---------------CCCTATCACATCGAA------------GTGCTTCGAAAACTG------GAGACGTTACAACAC------AAGTACGGAGGCCGG---------------------GTCGTTCGG------------CTGTCGTATAGCCGGAACTCCACC------------GCTGAAATGTATTACATCTCGGGCGTTCGGGCAAACATTGTTGGCTCCGTT------TTC------------CAGGTTCTTGGAGCCCTCCTCGGACGCTTT---------------CGAAGGAACGACCAAGTGATCATCGACAGCCCA------------CCGAAACTGGAACTCGGCACCCGCAGTGACCCTAGGTCCAAAGTTAAGCAGCAACAACCT------------------------------------CAACTCGTCGCGCGGCGAGTGCAGCGGCTACGGAATGAAAATCTGCACACC---TGG---------------TTTGTTGATCGTGAACATCCT------TACCAGTCCTTCAAC------------TACCACGGATCATTCGCC------------------------------------ACTGACGACATTTCCCCCGGTGGGCAAACGGTGAATCCTATGATGCGG------------------------CGC---------------------------ATCATGTGGCCG---TGGGACTTTCTCACTCGTGTCACCACA------------------------TTC---------ATGATGACGGACGTGTCTACG------TATTCG---------------CAGCAAAAGATCCTTAGGGAGAAGGTCGACACGCTAACAGTCGAGCCGGACACACGC------------------ACGAGGAGCTTGAAC------------------CGGCTAATCATGAAACATTTTTCA---------CGCCTGTTCAAGAAGCGAGGACTACGACCCCGAATCCTA------------------GCT---------------CCCTCTGACTACGTC------------------AACAATGTGAAGAGCGGA------GCCGCCGTTGGCGGCTGG---------------------------AGCTCTGAGATGCCGTGGAACGGAGTCAAG---------------------------------------------------------------------------------------------------------------------GAGGCGCTAGACGACCCCGTGTTCTGGAGCTTG---GTTGACCGAGAACGGGCGCTGCAC---------CTGAGTGGCGATTGT------------------GAACTT------TGTGTCTACAAC------------------ACCATGGGAAAGAAAGAGAAGAAACCTTCATCGTTT------------GGCGAG---------GCCCGTGGGTCTCGCATC------ATCTGGTAC---------------------ATGTGGTTG------------------------GGAAGTAGGTTCCTCGAG---------------------------------------------TAT---------------------------GAAGCTCTCGGG---TTT------------------CTAAATGAAGATCACTGG---------------GTTGCACGCGAAAATTTTCCATGTGGTGTTGGAGGTGTGGGAGTGAACTAC---------------------TTCGGGTACTACCTAAAGGAA------------------------ATCGCCCAAAAAGGGCAG------------TGGCTGATAGCT---------GACGATGTAGCCGGTTGGGACACTAAGATCACGGAAGCAGAC---------------------CTT------GAAGATGAACTATGGTTGTTGCTAGACATGGTGCAAGATCCT---------TATCATGCGAAGCTC---------------------ATTTCCAGTGTTTTCAAGCAC------TGCTACATGAACATGGTCGCCTTG------------------TTCCCCCGCAACCACCCCAAGTACAGGAGTGGCACTGTTTTTGATGTG---CTG---------------------TCTCGCACGGATCAGCGTGGTTCCGGACAAGTCACAACCTAC---GCCCTCAACACG---------------GTGACTAATGGCAAGAACCAGGTT---------GGACGAATGTTGGAAGCCGAGGGCCTGCTGGACGCACCC---------------------------------------CTACCGGTAATTGACTCGTGGCTAGACAGCAATCTTGAGCAT------GTT---------------------------------------CTTAGCTGCATGGTTGTCGCCGGAGATGATGTT---------GTTGTAGCAACTAACAATGATCGCTTCCACACT---AGCTTGACGTACATCACGATCACGTCGAAAACAAGAAAGAACCTCAAGCCAACGGAGCCGTCTCCTAGGTACTCTAGCTGGGAGCAAGTTGAGTTCTGTTCCCACCATTTCCACGCCTTGGTG---CTTAGAGACGGACGAGAGATTATCGCTCCTTGCCGTGACCAACATGAAATCATTGGGAGAGCT------------------CGGATCCAGAAAGGAGGTGTGGTTGACATGTCAGCTGCC---GGGTGCTTGGCCAAAGCTCACGCTCAAATG------TGG------GGGTTGTACTACTTC------------------CACCGGCGAGACCTGCGG---------------CTAGGA------TTCGCTGCAATCGTGTCGGCTGTTCCCTCGAAT------TGGGTTCCAACG------------GGC------------------------CGCGTCTCATGGTCTGTGCACCAGCATGCT---GAGTGGATGACAACACAAGACATG------------CTGGAGGTATGGAAC---ACCGTTTGGATTGTGAACAACCCGTGGATGAGG------ACCAAAGACCTTGTC---AAAGCTTGGACGGACATC------CCGTATTTACCTAAGTCAAAGGACATAGCGTGCGGCAGTTTGATTGGCGAACGTGAC------------------AGAGCTTCGTGGTCCAAGAACATCGTGGCC---------------ACTGTTGAGACAGCCCGGAAGATCATCGAACAGGAG---AATGGAAGCCAGAAATTTCCCGATGGA------------------CTCCAAATCCTGGGG---AGATACAAA------GTTCACCAGGAT---------------------CCCGTGTTCGGG"/>
                        <sequence id="seq_NC_012735" taxon="NC_012735" totalcount="4" value="NNNNNNNNNNNNNNNNNNNNNNNNNNNNNNNNNNNNNNNNNNNNNNNNNNNNNNNNNNNNNNNNNNNNNNNNNNNNNNNNNNNNNNNNNNNNNNNNNNNNNNNNNNNNNNNNNNNNNNNNNNNNNNNNNNNNNNNNNNNNNNNNNNNNNNNNNNNNNNNNNNNNNNNNNNNNNNNNNNNNNNNNNNNNNNNNNNNNNNNNNNNNNNNNNNNNNNNNNNNNNNNNNNNNNNNNNNNNNNNNNNNNNNNNNNNNNNNNNNNNNNNNNNNNNNNNNNNNNNNNNNNNNNNNNNNNNNNNNNNNNNNNNNNNNNNNNNNNNNNNNNNNNNNNNNNNNNNNNNNNNNNNNNNNNNNNNNNNNNNNNNNNNNNNNNNNNNNNNNNNNNNNNNNNNNNNNNNNNNNNNNNNNNNNNNNNNNNNNNNNNNNNNNNNNNNNNNNNNNNNNNNNNNNNNNNNNNNNNNNNNNNNNNNNNNNNNNNNNNNNNNNNNNNNNNNNNNNNNNNNNNNNATG---------------GCAACAAAGGGGATGAATAAGTCTCGGGCTCGATCCCGAGGCGTCAATATGGTAGCGGCT------AGAGTGAAGAACCTAGCC---------------GTTAAAGTAAAAAACAAAACAAAACAAAGTGCAAGAGGTTTGCGAGGGTTCCTCTTGTTTCTAGTGGCCCAAATTTTCTGGGCTAGAAAACTAACCCCGCAGGTTAAAAGATTG---------------------------------------------------------------------------------------------------------TGGAGAATGGTGGACAAAGTGCAAGGTCTCCGGATCCTGAAGAACATTAGGAACATCGTTACC---------AAT---------------------------------------------CTGATGAAGGGACTGGCTGGTCGCAAGAAA---AAG------------------------------CGAAGCTTGACAGTACCCTTGGTC---------------CTTTTGCTG------------------------------------------------ATTCCACTGATTGCTTAC---------------TCA--GCTACTGTCACC------CGTCAACGCGGATTGGGGCTTTTGCTCAACGTCACTTTTGCTGACGTTGGGAAGACCTAT---------------------GAGGTTGAGGGGGGCAATTGCTCTGTCAACACTTTGGATGCGGGCAAATGGTGTGAAGAT---TATGTGGAGTATGAG---TGCGTCACTCTCTCTGAG------GGTGAAGAGCCTGACGACCTGGATTGT---TGGTGCTACGGAGTGGACAATGTCCGTGTCACCTATGGAAGATGCAAGAGT------------------GGTGGT---TCACGAAGATCGAGGCGC---------TCT---GCCGTCATAACTCCACATGTAGACAAAGGACTTACTACTAGACAGGAAAAG---TGGCTGCCCACAAAGATTGGAGAACAGCAACTGCAGAAAGTGGAAAAATGGATTATGAGGAATCCT---CTCTATGCACTTGGGGCGGTGGCTTTAGCATACTTTGTTGGCACATCAAATGTGCAGAGGGTAGTTATTGCCATCTTGCTTCTTGGCATTGGACCAGCTTATTCANNNNNNNNNNNNNNNNNNNNNNNNNNNNNNNNNNNNNNNNNNNNNNNNNNNNNNNNNNNNNNNNNNNNNNNNNNNNNNNNNNNNNNNNNNNNNNNNNNNNNNNNNNNNNNNNNNNNNNNNNNNNNNNNNNNNNNNNNNNNNNNNNNNNNNNNNNNNNNNNNNNNNNNNNNNNNNNNNNNNNNNNNNNNNNNNNNNNNNNNNNNNNNNNNNNNNNNNNNNNNNNNNNNNNNNNNNNNNNNNNNNNNNNNNNNNNNNNNNNNNNNNNNNNNNNNNNNNNNNNNNNNNNNNNNNNNNNNNNNNNNNNNNNNNNNNNNNNNNNNNNNNNNNNNNNNNNNNNNNNNNNNNNNNNNNNNNNNNNNNNNNNNNNNNNNNNNNNNNNNNNNNNNNNNNNNNNNNNNNNNNNNNNNNNNNNNNNNNNNNNNNNNNNNNNNNNNNNNNNNNNNNNNNNNNNNNNNNNNNNNNNNNNNNNNNNNNNNNNNNNNNNNNNNNNNNNNNNNNNNNNNNNNNNNNNNNNNNNNNNNNNNNNNNNNNNNNNNNNNNNNNNNNNNNNNNNNNNNNNNNNNNNNNNNNNNNNNNNNNNNNNNNNNNNNNNNNNNNNNNNNNNNNNNNNNNNNNNNNNNNNNNNNNNNNNNNNNNNNNNNNNNNNNNNNNNNNNNNNNNNNNNNNNNNNNNNNNNNNNNNACACAC---------TGCTTAGGAATT------CCAAAAAGGGACTTCATA---------------AGGGGACTTGATGGAAACACCTGGGTGTCAGTGGTTTTA------GAACAGGGCAGCTGCGTG---------------ACTTTGATAGCCGACAACAAG---------------CCATCAGTAGATATT------------TGGCTGAGT---TCCATAGTGGTTGATACGCCAACTCTTGTGAGGAAAGTTTGCTATGCG------------------------AGCTCTGTGACTGGATCGAAAGCAACTGGAGCCTGT---CCA------------------------ACTATGGGAGACGCCCACATGTCTGAAGAAGGAAATGAA---------GAATGGGAATGCAAAAGA---------TCATACTCGGACCGA------GGATGGGGT---------------------AACGGTTGTGGGCTTTTT---------GGTAAAGGA------AGCATTGTGGCATGC------GCAAAATTTTCATGC---ACACATGAA---------ATGGAGGTTTATCAGATAGATGCCACTAAGATTGAATATACC------ATCAGTGCCCAAGTTCACTCGGGAGCCAAGAAAGATGATTGGGAAAAT---------------------------CACACAAAATTGGTGACTTTTGTTCCGACCACAGGAACATCAACTGTTGCTTTT------------ACAGGC---------TATGGAAACTTTGGC------TTA---GAGTGT------------CACGTTCAGATGATGGTGGACCTCAGCAATTCCTATCTG---------------GTGAAAGTAGGAACT------------------GATGCCTGGCTGGTCAACAAACAATGG------GTTCACGATATTACT------CTCCCATGGCAGAGT------------------GGAACAGGAGGA------------CATTGG---AGAGACAAGCATTTC---ATGGTTGACTTTGAAGAACCA------CATGCAGTCACT------ATGAAGGCGTTGGTCCTGGGTAGCCAAGAAGGGGCTCTTAGAACAGCT---------CTGTCTGGTGCAATGGTTGTGGAA---------------------------------CTAAATTCTAATAGATATTCCCTT---------AAAGGAGGT------CATGTGACGTGTAAGGCGTAC---ATGAACAATCTCATC---------CTGAAAGGTTCAACCTAC---------------------------TCAATGTGC---------AAAAGAGGGATGTCCTTTGCTAAG---CAACCAGTTGAGACAGACCAT---GGAACAGCAGTGATGCAGATAAAA---------GTTACAACTGGAGCTCCGTGCAGAATTCCAGTGATTGCA------GCAGATTCCATGGCGGGAACAGAAAACCGTGGA---------AGCGTCATCACAACCAATCCTATTGCTGCGTCAAACAATGAT------GAAGTGTTGGTGGAGATCAGTCCACCA---------------TTTGGAGAGAGTTACATCATCGTTGGTAATGGAGATGATAAACTT---------ACATAC------CACTGGCAAAGATCAGGAAGCACCATC------------------------GGGAATCTGTTCACAGAGACAATGAAAGGAGCC---CAACGCATGATTATCACAGGTGAGCACTCGTGGGACTTTGGCTCAACCGGA------GGATTTTTCTCATCCATTGCAAAAGCTGTGCACACAGTCTTTGGT---GCTGCC------TTCCATGCAATTTTTGGTGGTCTC---AGTTGGATAACC---AAGATATTG------ATTGGAGGGTTGCTCATCTGGCTGGGTCTCAACTCTCGGAGTAGT---------------------------TCAATGTCAATGGGCTTCATATGCATTGGAGCCTTGCTGCTTGTG------------------CTGGCCACAGGAGTTGGAGCA---------NNNNNNNNNNNNNNNNNNNNNNNNNNNNNNNNNNNNNNNNNNNNNNNNNNNNNNNNNNNNNNNNNNNNNNNNNNNNNNNNNNNNNNNNNNNNNNNNNNNNNNNNNNNNNNNNNNNNNNNNNNNNNNNNNNNNNNNNNNNNNNNNNNNNNNNNNNNNNNNNNNNNNNNNNNNNNNNNNNNNNNNNNNNNNNNNNNNNNNNNNNNNNNNNNNGAA---GTGGGTTGCTCCTTGAGTTGGAAGCAACGTGAAATGAAATGTGGGGATGGTGTTTTTGTCTTTAAGGATTCTGATGATTGG---TTTTCCAAATACCAGTACATTCCAGAAGATCCAAAAACAATGGCCACCTTGATTCATCAAGCCCACCAG------GATGGACTATGTGGTTTGAGTTCTGTCAGCGACCTGGAACATCGAATGTGGTATTCTAGAGTCGACGAGATAAACGCCATCTTGGATGAAAATGAA------GTGGATCTCACAGTGGTTGTCCAAGAATCAGATGCCGTGTACCTGCGAGGATCGCATGCT------TTCCCTCGGCCAAAAAGTGAATTGAAGTAT---------------------GGATGGAAGACTTGG---------GGAAAAAACATCATCTTTAAT------------------------CCA------TCTAGAAAAAATGGTACATTCATCATTGATGGAAAAAGTAAAGCAGAATGCCCCTTCAACAAGAGAGTGTGGAACTCA---ATACGGGTTGAGGAGTTTGGCACAGGAGTTTACCAGACAAGAGTCTTCATGAGACCGGAATTTGATTACACCAAACTGTGTGACACGGGAACTTTGGGAGCTGCTGTTAAAGGTAGCGTTTCAGCTCACGGAGACCCCATGTTCTGGATGGAATCAGAAGAGATCAATGGCACA------TGGATGATCACGACCTTGGAAGCATTAAATTACCGTGAGTGTGAATGGCCTAGTTCACACACACTGGAT---GGAGCAAAAGTGGTGGAATCAGACATGTTC---------ATGCCCAGGAGCCTTGCTGGACCCATCAGCAAGCACAACCACATTCCA---------GGA---TACAAGGTGCAAACTAGTGGCCCATGG---CACAATGTCCCACTTGAAATAAAAAGAGAAGAGTGCCCA---GGCACCACTGTTGTGGTAGATGAGAAGTGCGATGATAGAGCAAAGTCAGTAAGATCAACAACAGATAGTGGAAAGATCATACCTGAATGGTGCTGCCGCAGTTGCACC---------ATGCCTCCAGTGAGTTTCTGGGGGCCTGACGGCTGC------TGGTATTCCATGGAAGTTAGG------------CCAAAA---------------------------------CAC------------------ACCAAT---GAAGCACAT---------CTGGTGAAATCCTGGGTTGTTGCT---------------------------------------------------------------------TCCAAAGGA---------------GATGTTGACCCTTTT---TCT------------------------------CTGGGGCTT---CTCATGTTGTTTCTCTGCAGCGACATGTTCCTGATG------AAGAGGTTCTCCATGAGAGCTATTCTAGTTGGGAGTCTGGTCATGCTG---------------GGAGCGATGACATTGGGGAGCCTGAGTTATCTGGATCTCCTAAGGTATGCC------ATAACAGTTGGAATGTACATGGCTGAG---------------------------------------ATAAACAGTGGAGGAGATGTCACACATCTGGCTCTGCTA---GCGGTTTTTCGGGTGCGGGCTGGCTTTGTTAGCATG---CTGGCCCTAAAACGACTTTGGAGCCCT------------AGA---------GAGGGATTTGTGGCAACATGTGGAATTGTCATGGTCCAGCTTGCATTAGGAGACATA---------TTGTCAACTGACATCATGGAATGGCTGAATGCGGCC---GGTATGGCAGTGCTCATCATCAAATCAATTGTTGAACCT------AAACGGTGTAATGCTGTGTTGCCTTTGCTTTGCTTGCTGACC---CCACTGACTGTGGCCGAAATACAAAGGGCAGTGATGTTTGTCTGTTCCATTGTGATTTTTGTCACAGTTTGGCAGACTGACAGCGTC---------TCA------------ACCAGAAAAACC------ATC---------------CCCTTGGTTGCTCTGACTGTTTGCTCTTTCTTCAAATGGACTAGCCCC---TTTTTAGGCATAGTTTGCTATCTTGCATTCACACGCCTT---CCC---------------CAGCGATCTTGG---------CCTCTTGGAGAGACCATGGCTGCTGTTGGGCTGGTTGGAGTGCTTGCT---GGCATGGGACTGAAGGACATGAACGGAATGCTTGGACCAGTGGCC------GTTGGTGGAGTGTTACTAATTGTAATGAGTCTTTCAGGAAAGGTTGATGGGCTGGTAATCAAGAAAGTGGCTGAC------GTG------ACC---------TGGGATGAGGATGCTGAGATTAGTGGAGCA------TCACACCGTTATGAT---GTGGAACAAACTGACACAGGTGAGTTCAAGTTACGAAATGAAGAACCCGCCCCCTGGATTCAGGTGGCTGTCTTG------ACAATAGCTATCCTTAGTGCAGCCACACATCCTGCTTGTCTTGCCGTGGTCACAATTGGCTGGTTTGCC------TGGCAAAAGACAACAACCCGC------------AGC------------GGCGTGCTGTGG---GACATACCAACAGTTGTCCCTCCAGAGGAGGTCAGTTAT------------------CTGGAAGATGGAGTCTACACT------------ATCAACCAAAACAGCTTCTTG---GGCCTTGCTCAGAAAGGAGTGGGT------GTGGTGAAGGATGGAGTGTTCCATACCATGTGGCATGTGACCCGTGGAGCTTTTTTGCTCCATGCA------------GGAAAAAGAATGACTCCATCATGGGCAAATGTGAAAGAGGATCTCATTTCTTATGGTGGTGGCTGGAAGCTA---------GATGCCAAATGGGACGGTTCTGAAGAAGTGCAGCTTATAGCTGTGTCCCCTGGA---AAAGTTCCTGTGAATGTGCAAACCACG------CCCAGTGTTTTCCAA---CTGAAAAACGGAAAAGAAATAGGAGCCGTTAATCTTGACTATCCTAGCGGTACCTCTGGCTCACCAATATTAAAC---AAAAATGGAGATGTCATT---------------GGCCTATATGGAAATGGA------ATATTGATTGGAAATAACACCTACGTCTCGGCGATTGCACAAAGTGACAGCGTGGAGGAAGGGGGAACTGAA---------CAGCTCCAAGACATTCCAACAATGTTAAAAAAGGGGATGCTTACAGTCCTAGACTTCCATCCAGGAGCTGGCAAGACACGCATTTACCTTCCACAAATCTTAAAAGAATGTGAAAAGCTTAAATTGAAGACCTTGGTATTGGCTCCCACACGAGTCGTTCTCAGTGAAATGCGAGAGGCCATGCCAAAGATG------AGCATCAAGTACCACACGCAAGCATTCTCTAACACAAGCACCGGA---AAGGAAATTATTGATGCCATGTGCCATGCC---ACTCTGACCCAT---------CGCATGTTAGAGCCAACCAGAGTC---ACCAATTGGGAAGTCGTGATAATGGATGAGGCCCATTTTATGGACCCGGCCAGTATTGCAGCAAGAGGTTGGGCAGCCCACAGATCCAGGGCTCGGGAGTGTGCCACC---ATATTCATGTCAGCTACCCCTCCTGGGACA---AGCAATGAATTTCCAGAGTCAAATGGCATGATTGAAGACGTCAAGAAAGATGTTCCC---------TCTGAACCATGGACAAAAGGGCATGAATGGATTTTAGAGGACAGA---------------------CGCCCTACTGCTTGGTTTCTCCCCTCCATCAGGATAGCCAATTCTATCGCAAACTGCCTCCGTAAGGCTGACAGAACAGTGGTGGTGCTGAATAGAAAGACCTTTGAAAAAGAGTATCCCACAATAAAGTCAAAAAAGCCTGACTTCATACTGGCCACTGATATAGCTGAAATGGGAGCCAACTTG---AAAGTGGAGCGAGTCATCGAC---TGCCGCACAGCTTACAAGCCAATTTTGGTTGATGATGCC---------ACGAAAGTCATGGTCAAAGGGCCCCTGCGCATATCAGCCTCATCAGCTGCACAGCGGCGTGGAAGGATTGGGAGAGATCCC------AAC------------------------AGAGACACTGACACCTACATTTATGGA------------GACTCAACAACTGAGGAC------AATGGGCACTATGTC------TGTTGGACAGAAGGTTCAATG---------CTCTTGGACAATATG---------GAAATCAGGAACGGC---------ATGATCGCCCCGTTATACGGAGTGGAAGGCACCAAAACAACAACAAGTCCGGGAGAAACA---------CGACTAAGAGAAGACCAACGGAAAGTGTTCCGAGAGCTGGTCAAG---AGACTTGACATGCCGGTT---TGGTTTTCATGGCAGGTCGCGAAG---GCAGGTCTCAAGGTGCAGGACAGAAGCTGGTGT---TTTGATGGTGAGGAT------GACAACACCTTACTTAATGACAAT---GGAGAGCCAATTTTAGCCAGA---AGCCCAGGAGGAGCCAAAAAACCGCTGAAGCCCCGCTGGGTCGACACC---------AGGGTATGCAGTGACAATGCATCATTAATTGATTTT------ATCAAATTTGCT---------GAAGGCCGACGTTCTGCT---------------AGCGGGATTTTGTTAGGCTTGCAAGGATTT------CCTGAATTTCTGTCTGGG---------------------AAAATGCGGGAAGCGATCGACACAGTAACAGTCCTATACACT------AGTGACACTGGAAGTAGA---------GCCTACAAACACGCACTAGCAATGATGCCCGAAGCTACAACAATTTTCCTACTGGTGATGCTGGCTATCATTTGTACATCT------------GGGGTCATCATGTTTTTTTTGGCTCCAAAAGGACTAAGC------------AGGATGTCAATG------------GCAATGATGACAATGCTGGTGTCTGCCTATCTTATGTCATTGGGAGGAATGAACCCT------GTCCAGATTTCT------------TGTGTCATGTTGGTATTTTTCATTTTC------ATGGTGGTGCTAATTCCAGAACCG------------GGCACACAGAGATCTACCTAT---GACAATCAAATCATCTACTTGTTGGTAGGG------GTGCTGAGCTTAATTCTCTTAGTGGCCGCAAAT---GAAATGGAACTGCTG------------GAAAAAACAAAAAGGGATATTTTTGGAGCTGTGGTGGTCGAGGAGGCTAAAAGATGGACATTTCCTGAGTTCGACCTA---------------------------CGC------------------CCAGGAGCAGCCTGG------ACTGTCTACGTCGGGCTTGTTACTCCTGGT------------AACCCCATGCTCCACCATTGGATAAAAATTGAT------------------TACGGGAACATTTCTCTGTCTGGCATAACACAAAATGCACAGGTG---------CTGGGACTCATGGATAGAGGCATACCCTTCATCAAAATGAACATGTCAGTGGTCATTCTCCTCCTGAGT---------------GCA------------------TGGAATGGAATAACTCTGCTACCACTTTTCGCAGGTATGGGAGCAGCTGCACTC---------------CATTGGGGTTTCATCCTACCGGGA---------CTCCGAGCACAGGCCGCTAAAGCTGCACAAAAAAGAGTTTACCATGGGGTGGCA------------AAGAATCCAGTGGTTGATGGGAATCCA---------------ACAGTGGATATTGATGATGCTCCTGGCATGCCGGCCATGTATGAA------------------AAGAAATTGGCCTTGGTGATTTTG---------CTGGCGCTTTCAATC------------------TTGAACTTGGTTTTGACCAGAACCCCCTTTGCAACGGCTGAA------ATGGTTGTGCTAGGCTCAGCGGCGGTAGGACCACTCATTGAG------GGCGACACCAATGCTTATTGGAATGGACCT------ATTGCTGTAGCGTTTTCAGGATTGATGAGAGGAAACTACTAT------GCA---------ACC------ATTGGACTTGCCTACAATGGA---------------------TGGTTGGCCAAACAGACAAGGAGA--------------------------------------------------------------------------------------------GGC---------------------------------------------AAAGCAGCTGGAGTGACCCTG---GGG------------------------------------------------------------GAAGTTTGG---------------AAGAGGCAGCTGAACATGTTAGGG------------------------------------AAACAAGAATTTGAG---------AGG------------------------TACAAAGTGCCAGACATTACTGAA---------------GTGGACCGGACCGCAGCTAGG------CGTTACCTGAAAGAAGGACGAACAGATGTGGGAATCAGCGTCTCTCGA------------GGAGCAGCC------------AAAATCAGA------------------TGGCTTCACGAGCGCGGCTACCTCAGAATCACAGGA---------------CGTGTCCTGGACCTTGGA---TGCGGACGCGGT---------------------GGATGGTCATAT---TACGCTGCCGCGCAGAAGGAA---------------------GTCATGAGCGTCAAAGGTTACACACTAGGAATTGAG---GGTCATGAGAAA---------------------------CCAATCCAC------ATGCAAACATTGGGATGG------AACATTGTCAAGTTC---------------AAAGATAAGTCAAAT---------GTG------TTCACCATGCCAACTGAACCAAGTGACACC---------------TTACTCTGTGACATAGGTGAGTCTTCATCAAATCCCTTGGTTGAG---------------------AGG---------GACAGGACCATG------------AAAGTGTTGGAAAATTTTGAA---CGATGGAAA---------------------------CACGTGAACACAGAAAATTTTTGTGTCAAAGTGTTGGCT---------------CCCTATCATCCAGAT------------GTGATTGAGAAGCTG------GAAAGACTGCAATTG------AGGTTTGGTGGTGGA---------------------ATTGTGAGG------------GTTCCATTTTCCAGAAATTCGACT------------CATGAAATGTACTACATATCAGGAGCCCGGAATAACATCACTCACATGGTCAAC------------------ACAACATCAAGGAGTTTGCTAAGAAGAATG------------ACTCGGCCTAGTGGGAAAGCCATCATAGAA------------------GGGGACGTGTTTCTTCCCACT------GGAACGCGAAGCGTTGCCAGTGAAGCGGGCACCATA---------------------GAC------CATGAGGCGCTCAAGCTCAGAGTTGACCAGATTAAGGCAGAGTACTCAAAGACT---TGG---------------ACACATGATTCAAACCACCCA------TATCGAACATGGCAT------------TATCTAGGAAGTTACCTA------------------------------------TGCAAGGCAACTGGCAGTTCATCTTCAATGATCAATGGCATTGTCAAA------------------------ATG------------------------------CTGTCGATGCCATGGGACAAATTCGAATCTGTGACTCTT------------------------CTG---------GCCATGACTGACACAACC------CCGTTTGGG---------------CAGCAAAGGGTGTTTAAAGAGAAAGTGGACACAAAAGCCCCGCCTCCACCTCCAGGA------------------ACACGTGCGATCATG------------------CGTGTTGTCAATGCTTGGTTGTTC------------CAACACCTCGCTCGTAAGAAGAAGCCCCGCATTTGC------------------ACG---------------CGTGAAGAGTTTGTG------------------GCCAAAGTTCGTAGCCAT------GCCGCCCTTGGAGCGTAT------------------------CTCGAAGAGCAGGACAAATGGAAGAGTGCAAGT---------------------------------------------------------------------------------------------------------------------GAGGCTGTCCAGGATCCACAGTTCTGGAAACTG---GTTGATGATGAGAGGAAGCTGCAT---------CTGCAAGGCCAATGC------------------CGGACA------TGTGTGTACAAC------------------ATGATGGGGAAACGTGAAAAGAAACCCTCTGAATTT------------GGCAAA---------GCAAAGGGAAGCAGGGCG------ATCTGGTAC---------------------ATGTGGCTA------------------------GGAGCTAGATTCCTTGAG---------------------------------------------TTT---------------------------GAAGCACTGGGA---TTC------------------TTAAATGAAGACCACTGG---------------GTGTCCCGAGAGAACTCAGGGGGAGGGGTGGAAGGAACAGGCTTACAGTAC---------------------CTTGGCTACATACTGAAGGAA------------------------CTGGGTGGCAAAACAGGA---------GGAAACATGTATGCA---------GATGACACAGCCGGATGGGACACAAGGATCACGGAAGAAGAC---------------------CTG------GAGGATGAGCAAGAGATTCTAAAATACATGGATGAAAAA---------------CACAAAAAACTG---------------------GCTTGGGCTGTGACGGAGTTG------GCATACAAAAACAAGGTAGTCAAA------------------GTGATGCGTCCTGGCCCT------GGAGGGTTGACCTTCATGGACATT---ATT---------------------TCAAGAAGGGATCAAAGAGGGTCCGGGCAAGTGGTCACTTAT---GCCCTGAACACC---------------GTGACTAATCTTAAGGTTCAACTC---------ATACGCATGGCGGAGGCAGAGCATGTCATTACAAATTTT------------GATGTTGACACAGTTAGCCAGAAGACCCTGCAGGACTTGAGATGCTGGCTTGACAGATTTGGTGCAGAT------CGC---------------------------------------TTGTCCAGGATGGCAGTCAGTGGTGATGACTGT------GTAGTGAAGCCCATTGATGAC---CAATTCGCCGAT---GCACTGACCCACTTGAATTCCATGTCAAAGATTAGGAAAGATATAGATGACTGGAAACCATCCCAAGGCTGGGCCTCGTGGGAGGATGTCCCATTCTGTTCCCACCACTTCCATGAACTGATC---CTAAAGGATGGACGGTCGATAATAGCACCATGCCGTGATCAGGATGAGCTCATAGGGAGGGCC------------------CGTGTGTCCCCTGGAAATGGATGGATGATCAGAGAAACA---GCCTGCCTTAGCAAGGCATATGCACAAATG------TGG------CTGTTGATGTATTTC------------------CACCGCAGAGACCTTAGA------------GTTATGGCC------AACGCAATCAACTCGACCGTT---CCTGTGGAT------TGGGTTCCAACT------------GGA------------------------AGGACAACATGGTCTATTCATGGAAAGGGA---GAATGGATGACCACTGAAGACATG------------CTGCAGGTGTGGAAC---AGAGTTTGGATAGAAGACAATCCACATCAGACT------GACAAAACACCAATC---ACTGAGTGGCGAGACATT------CCTTATCTGCCAAAGTCAATTGACAAGACATGCAACTCACTCGTTGGAACCACACAA------------------CGAGCTTCCTGGGCTAGAGATATCAAGCAC---------------ACAGTCCATAGAATCCGTGGACTTGTT---------------GGAAATGAAAAATATACA---GACTAT---------------CTAGCCACTATGGAC---AGATTCAGG------GAACTCGATGAGAGT---------GGCCCTGGAGAAGTCTTGTGG"/>
                        <sequence id="seq_NC_012932" taxon="NC_012932" totalcount="4" value="NNNNNNNNNNNNNNNNNNNNNNNNNNNNNNNNNNNNNNNNNNNNNNNNNNNNNNNNNNNNNNNNNNNNNNNNNNNNNNNNNNNNNNNNNNNNNNNNNNNNNNNNNNNNNNNNNNNNNNNNNNNNNNNNNNNNNNNNNNNNNNNNNNNNNNNNNNNNNNNNNNNNNNNNNNNNNNNNNNNNNNNNNNNNNNNNNNNNNNNNNNNNNNNNNNNNNNNNNNNNNNNNNNNNNNNNNNNNNNNNNNNNNNNNNNNNNNNNNNNNNNNNNNNNNNNNNNNNNNNNNNNNNNNNNNNNNNNNNNNNNNNNNNNNNNNNNNNNNNNNNNNNNNNNNNNNNNNNNNNNNNNNNNNNNNNNNNNNNNNNNNNNNNNNNNNNNNNNNNNNNNNNNNNNNNNNNNNNNNNNNNNNNNNNNNNNNNNNNNNNNNNNNNNNNNNNNNNNNNNNNNNNNNNNNNNNNNNNNNNNNNNNNNNNNNNNNNNNNNNNNNNNNNNNNNNNNNNNNNNNNNNNATGAATAGGATG---CTC---TTGAAGAAAGGGCCTTCGGGCCAAACATCTGGTCGGCCATCGACCAGACCGCCGGAC------CCAGCGGAAAAGAGGGTAAAAAGG------GCCGCAGGAAACAAGACCAGCAAAAACCAGCGGCCATCAACACGAGGAGCAACTCCATCATCGCTCCTCACCAGCTTATTCGGACGCAGAAAAGGAGGGGAATGGCTTAGAATCCTCCAACTTGACATAGGAGCCTCG------------------------------------------------------------------------------GTGTTGTGGCTGGCTCTCGCTGTCGGATCCCTCGGACAACAACTGTGGCGCCAGATCACAATGCTGAAG---------AGA---------------------------------------------CGTGTCAACCGCTTGGAGGCACAGCGTAGC---CAT---------------------------------AGTCCTGTTTTCTTTGTCTGC------------CTGGCTGTCTTA------------------------------------------------TTTGGATTAGCTCTCTCG--------------------GAAACTCTACGG------TATGGAACTGATGGAAATGGGAAACTGACCCTGGAAACGGAAGACGGTACTGCTATTGATTCT---------ATCAATTATAAACTTCCGGCTGACGCTTGCCTCGTA---GGACTTCCGATTGAGAAACAC------------------------------TGCCCGCTCGTGAGCAAG------CTCGCCGACCTGGACAACATTGACTGT------GGCTCAACGACTGAAGAGTTTAGGCTGAAATACAATAGATGTCAAGTC---------------------------ACGCCCAGAAAGCGTAGG---------AGC---TCTCAACCACGGCCGGCTTCGCACACTGGCCTAATC------------------------------------------GAAGAAGTTGAGCTCTTGACCTTCAAATTTATGCGTGAGCAC---ATGCCTATTTTCGTCGTTTGCCTTCTCGTTGTCTCCGTTGCTCGGAAATGGCCCATGTGGAGTGTAGTGGCCATAAGTGTGCTGACGTGGAACGTGGTCCGAGCCNNNNNNNNNNNNNNNNNNNNNNNNNNNNNNNNNNNNNNNNNNNNNNNNNNNNNNNNNNNNNNNNNNNNNNNNNNNNNNNNNNNNNNNNNNNNNNNNNNNNNNNNNNNNNNNNNNNNNNNNNNNNNNNNNNNNNNNNNNNNNNNNNNNNNNNNNNNNNNNNNNNNNNNNNNNNNNNNNNNNNNNNNNNNNNNNNNNNNNNNNNNNNNNNNNNNNNNNNNNNNNNNNNNNNNNNNNNNNNNNNNNNNNNNNNNNNNNNNNNNNNNNNNNNNNNNNNNNNNNNNNNNNNNNNNNNNNNNNNNNNNNNNNNNNNNNNNNNNNNNNNNNNNNNNNNNNNNNNNNNNNNNNNNNNNNNNNNNNNNNNNNNNNNNNNNNNNNNNNNNNNNNNNNNNNNNNNNNNNNNNNNNNNNNNNNNNNNNNNNNNNNNNNNNNNNNNNNNNNNNNNNNNNNNNNNNNNNNNNNNNNNNNNNNNNNNNNNNNNNNNNNNNNNNNNNNNNNNNNNNNNNNNNNNNNNNNNNNNNNNNNNNNNNNNNNNNNNNNNNNNNNNNNNNNNNNNNNNNNNNNNNNNNNNNNNNNNNNNNNNNNNNNNNNNNNNNNNNNNNNNNNNNNNNNNNNNNNNNNNNNNNNNNNNNNNNNNNNNNNNNNNNNNNNNNNNNNNNNNNNNNNNNNNNNNNNNNNNNNNNNACTTCC---------------------------ATTGAACCCCTGTACACG---------------ATAACGGCCACTGGAACATCAATGAGTCACACTCGTATTCTATCGAATGAAATGTACTCCATC------------------TCTACGACTCGAGGGCTC---------------ATCCATCTGGACATC---------------------CACAACATAACAGTGCAAGGAGAAAGACCATTTAAAACGTTGCTAACATCA------------------------TGTGAGATCGTCGAGAGTGTGTCCGAAGACACATGC---CCT------------------------GGTGGATCCCATCTCGAAATGGCCAAGTTGCGACGTGCT---------AACCGGACCTGCAAAGTA---------GATGCATTCAATAGG------GGCTGGGGA---------------------ACCGGCTGTTTTGAATGG---------GGACTAGGA------CAAGTTGCCACGTGC------GTTGAAGTCCAATGC---CTGACC------------ATGGTAAATGTATCTGTGCTCGTTGACTCAGTTATTCAGGCC---ACTGCCAGTATGGAACTCCATGGGCACCAAGAC------------TCA------------------------------------AGAGCCGTGTTGCGTGATGTTCCCACGGTATTTCATTTCGGGGACATA------------------------------GGAACCATCACC------TTG---ACTTGC------------GGTGCTACCACTGACAGATTGGCTAGCCAACATTACCAT---------------GTGCGTGATTCGTCA------------------AAGTCCGGTCTCGTTTTGAAAGAAGCT------------------------GTTGATGCCTGGCCCGGG---------------------GTT------------------------------------ATTCGC---CTCGGTGAATACACATCCGGGATGGAGAAAATAATCAACTGG---GGCGTCACAACAGCCAATGAGATTAAGGTCGATTCTGTGAACAACCCGCAAATTGATTGGAAGGGTTCTGTTATCCAGGAC---------------------------------------ATCCGCTCCGTTTCG------------------------------TTCACGTGCGAAATGATT---TTTGAGAACGTGACG---------TTTACTAGTTTACCG---------------------------------CTGTGT---------GTTGGCAATTTGAGTGGGGTATTT---GTCCAAAACGGGTATGGCCGTGATGGCGTTGTCTCGATCATCCTCGAA---------GAGAGCACTCCGCAGGCTTGTAGCATTCCT------------ATATCGAGCCGAGGATGTACT---------------------------GTCGTTGGGTCTACTGTCATCGTCGCAGCAAAAAGTCAAAGCGGCCGCGCGTACGTCATGTGTGGGAAC---------------------GGGACTGGCCACGTAGAACTCGCGGACAGTGTCGTCCCT------------------------------------------------------------------GTT------GACTGTCTCGTCACACCGGTAGCCCAGGCT------------TGGAGGCTTATGACTCATGTGGCCGGTCGATACTCAAAACATGGC------------ATGGCTGGTATCGGAAGCGTCTGGGAGGACCTGGTGCGG---AACTTTCACTTTTCGTGGAGTTGGATTCCAGGA------GGCTGGCTCGTT---CCAGTTGTG------------TTGATTGTCTTGTCCATAGTGTTCCTAGGCAGGGGA---------------------------------GTTACGCTCGTTATTGTCGTGGTGATAACCTCTATGTACATT------------------------CGTCGTGTGGCGGGG---------NNNNNNNNNNNNNNNNNNNNNNNNNNNNNNNNNNNNNNNNNNNNNNNNNNNNNNNNNNNNNNNNNNNNNNNNNNNNNNNNNNNNNNNNNNNNNNNNNNNNNNNNNNNNNNNNNNNNNNNNNNNNNNNNNNNNNNNNNNNNNNNNNNNNNNNNNNNNNNNNNNNNNNNNNNNNNNNNNNNNNNNNNNNNNNNNNNNNNNNNNNNNNNNNNNGAC---ATTGGTTGTGGAATCGACACAACCAGGAGAACCATCTCGTGTGGACAAGGAGCCTTCGTGTGGAAGCAGCTTGGCAGTGGCCCAATGAAAGATCACTCCGTTGAGCTCGACGACTATGCTTTCACCAACTTGTACATTCGCGACATGTTCGATGGTACAAACAAACCTTGT---TTGATATGCGAGGACACATTGCAGTGCGCCGCCCTGAGACGAGCCGCAGTCGCCGCAAGAATTGCTATGCATCCAGGGGTGATGTATGTGAACACCACTCTATCGTACAACAGAACTTTTGTTGAAACGCGAAAACGGGTTTTGACAGTGACGCTGGAATCTTTGGAGTATAAAGTAGGATCC------------------TACGTCACACATGGTCGTCTTGAGGGGGACATGGGATATCTGCCCACATCCTTCGGCAGCCAC---------CCT---GAGCGTGAAACTGATAAAGTTCTACGAATTGTCGCAGCGCGCCCCGACATACGACGCATGTGCGGCAAGGCTATTGCATTCCAGTTTACGTTCACGGGATTTCGAAGGAGTTTGTACGGGTCGAATGTACAAGTTGCCGTGTCAAAGCATGTGACTCGCCACTGTCCAACATACTTGGCCGGGGTAGCCGTAAAAAATGACAGGACCATAATCACCGACGGGATGTTTTGGATGGAGAGCGAGATTGTAAACGGAACCCAA------CGTATAGTTGTTCTTGAAATGTTGCAATCGCATAGATGCCTTTGGCCTTCGTCATACACTCCCGATGCATTATTAGACCCAACGGACATGAACATCTTC---------GTCCCTCCTGCTTGGGGAGGTCCCATCTCAAAAGCCAACCATGTCCCC---------GGG---TATAAAATGCAAACAGACTTCCCGTGG---AGTAGCCCGGAGATCTCGCTTCATCAAGGACCAGTTCCA---GGCACCCAAGTCACAATTGACCCAAAATGTGACGGTAGAATGCAAGCTAAGCCCGTGGATCCAGAAAGCAAT---------GTGACTTGGTGTTGCAAAACATGTGAC------------GCCATTATTCACTTCCGCGTCGGAGAAGAGTTT------TTCTATCCAATGGAGATTCAG------------CCTGGCACCATGGCGAGCCGTGAAAATCCGCGGCCAAAGATAGTGGAGACCCCGCTAGATGGTGAA---GAAGAGCCG---------CTAATGGATGACATACTTGGAAGGTAT---------------------GGCAAA------------------------------GCTGACGCAACCGCGGATTTTCACCGGCGGAACCCACGCTCAGGAGGG---GGG------------------------------TTCGACAGATCCGTTTTAAACCTCCTGTGTCTCGCAATCGCCTTGCAGCTTATTGGGGCCCGCACACGAGCGACGACGTGGTCACGGTTGATTCTTACAACTGTC------------GCGATGCTTACTTTTGGCCTACCCAACATTTTTTCCTCGGTGGGCTTGTCGGCATGGGTGTTGTTAGTTGCGTCATCGGCATAT---------------------------------------CAACCTATCGACGTCGTCATGAACCTCTGGATAATCCTCCAGACAGGG------AGCTCGGCTGTAATTCTACTAGGG---TTCATGGTTCGACGCAAACTGTCAATAGTTTTGGGCCATCAC---------CACCTTATGGCCTCAATTTGTCTCCAGTTTCTGTTTTGGGTTGTGGAACGTCAGCAA---------------CGAGCCTTCTCCGTATTCCTAGAAGCCGTA------GCTGCGATAGTGCTGATTGGGGCCTATCGTGGGATGACTCAGGACCTTCCACCAGAGATCCTCACGTTTTGCTTGATAATGGGATGGAAAACGGCA------TTGGCGCTAGGTACCGTTGCCTTACTGACGCAAGGTACGAGCGCTTTTTACAAGTGGACGCAGAAATCA------------CTA------------------------------GAG------------------------------TCCAAAAGCTCCTACAGGACCTCTGGCAGGAGCGCTTGGTTTTGGACCATTTCCTGTGCGAGCGCGGGCGCC------------------------------ATTTGGGCCGCGGAACGGGCAGACCACCCGTCGGCAGCGGCCGTTCTCGCCCTAGTAACAATCATAGCCTTTCTATACATGGACCAAGCCAATGTG---------------------------ACCATGGAGCTTGAGTTTCTCTCGACGGGGGACGTGCCTGACGGGATCGCCCTTGAAGAAGATGAAGGG---------------GGA---------------AACTTCCGTGACCTTCGAGGAACATATAGCGATGAGGGGATCACTATTGGCCAAGACATGGGGTCTGCCCAGATCCCAGAGACCATGGTCATCATATTGATTGGTTGTGCCCTCACGTCTGCTTCTTTGTTTGTCGGAGCTCTGTACACCATCCTTGCTATCAGCACAAACATACCTCGCAATTTATTCCGCCTGTGCAGATTGAAAATAAATGAGCATTGCCGC------------TCG---------GATGACTTGCTTGGTTTCGGGGGTGAGTCGACACAAAAGATTGAAACAAGCTTTGGAGAC---------------TTGCCAAATGGAATCTATCGA------------ATTAATGTACGTAGCTTCATG---GAAAACCGACAGCGTGGAGTAGGT------GTGGCAAAAAACGGAGTTTTCCACACGTTAATGCATGTCACTCGTGGAGAGCCCCTCAAATGGCGA------------GAAAAGCTAGTGTCCTTACATTCGGGAAGTGCTTTACGAGATGTAGTGTCGTATGGAGGGCCTTGGCAGTTG------------GAAAATCCAACTGTTGCGGAGGAGATATCCCTCATGGCGTGCAAACCGGAT---AAGACTGTCGAGTATCATAAATACAAG------CCTGGTGTTGTCAAA------CTGGACAACGAGAACGTAATGTTCATAAGCGTTGATTTTGGCAAAGGGTCCTCTGGATCTCCGTTTTTC------GTTAATGGAGAAGTGGTG---------------GGTTTTTACGGATTCGGA---------TTTTACGTGAATGGCGTCTATCGTTCCATTGTTGCGGGGGGGCGTCCCGGGGAC---------------------------------ATAGCGCCGAATGAGGTTGCTGACTCCACGAGAAAATTCATCACGTGGCATCCGGGAAAAGGAAAGACTCGTAGGGTTATCGTTTCGGAAGTCAAAGCAAATTTTGACGCGGGGTTGAGGACCATAATCCTGACACCCACTCGGGTTGTCATGGCTGAAGTTATGGAAGCCCTCGGGCAAGCC------GGAATAACGTGTGACCGGAACCTTATGTATTGTCGCAGA------------AATTTGGTGACAGTTGCCTGTCACGCC---ACGTTCACAAAA---------TTTGTGTTGTCGCATGGCGTAAAGAAAATTGGGGTGGCGCTCATTGTCATGGATGAGTGTCACTTCATGGATCCCATGTCAATAGCTGCCCGGGGAGTAATGGAGCATCTACATGAGAAGGGAACGAAACTC------ATGTATTTGAGTGCCACCCCCCCTGGACAC------TCCCCTGACGGTGGTTCAAACTTCCCAATTCATGACCAAGCTATCGCGTTCCCAAGTTGGATGACCCCCGCCTGGATTAACAGTGTCAGAAAATCGCGTAATTCAAAG------------------------AAGGCCATCATGTTTGTCCCTTCACATACACAAGCGAATTCTCTGGCTGCGACCATCCCTGGG------------GCGGTTCCCCTTCATCGCGCAAACTTCACAGCTAATTACGCTCGGGCTAGTAGCGACGAAACCTCTCTGGTTGTTTCCACTGACATTTCGGAAATGGGGGCCAATTTG---GGTGTTGATATGGTTATCGAC---ACCCGCAAGGTTCTCCGGCCCCTCGTAGCATCCGAG------------AATAGAATCAAGTTGACTGAAACC---AACGTGACAACATCTTCAATGATTCAACGACGGGGACGAACCGGAAGG------------CGT---------------------------GGCCCGGGAAGTTATGTGTTT------------------CCTGTTGACAGCCAGACTGAAGAAAATCCAGTTGGATGGGCCTGTTGGCCAGAGGCCCAGATG---------TTGCTTGATCAAATA------------------GGA---------------------ATGACATTTATGCCCGAAGAGGCCATGTACAGCCAACCCCCTGGGCGCTAT---------ACCTTAGTTGGGGAAGACCTGCTCCGCTTTATGAAGTTCCTGGAC---AAAGACGATATTCCTACC---TGGCTCGCTTGGCATTGGGCAGAG------------GCGGCCGACCGCAGACATTCTGCCCTCTTCCAGGGTAATAGC------ACTGGCCAAATGCTAGAA------------------------------------ACGCGTTATGGAAGGATGGAGTACCGACCAATGTATGTGGATGAC---------CGGTTCGAGAACATAGAGTGGGACCAGCGCCGTTTATCTATAGAAATGTAC------------ATTAACACACGCAGTTCA---------------GCTAGTCTGTACGACATCCTGTTTAGTTTTGACTGGCATGGAATTTGGAAA------------------------AAGACGACTTCATCACTATGGGACCTGCGCGACATTGTTAGCGGGGACTTGCACGACCAGATT---------------------CTGGCTGAGCAGTCTCTCACCTCAGGAATGGCCTTCATGCTTGGATGTGCCATAGCCGTAGCCCTGCTGATGTTCCTTTGGGTTTTTACTTGCCTGGTGTCATATTCCCGGTCGGGAAAAAAC---------TCTTTTGAGCCAATG------------CCCGTCTCTGATCCACTAGGAGGTGGCTTTTTCCTAACGTCCCCTGGAGTTCTGCATTACTTTGGAGTGCCCCTGGGATTTTGTGTCATTATTTTCCTGGCAATGTTTATCGTG------TATCCGGTGCTCTACAAAGCA---------------GCAGGAAACCGG---AGTTATCTCGATAGTGACCTGGTTAAGTGGGTTATTTTG------GGTTCATGCGTTATGTGTAGCGTCCTCGCCTGG---GAGATGAGATTGTTT------------CCAAACATCCGTGAGGATATTAAAAACATCATGGCCACTTCCAACCGCATGGAAAACCAGGCACCCCCAACTCCAACTGCGTGGTTC------------------ACC---------------------CCAACGCCATGGAACGGTGGGGCAAACCAACTTGACACTTTGCAAGTGTTTTTCTGCGCCACCATTTTTCTCAATAAATTCGCGTTCTGGATCCAG---------------GAAAACTGGACGTCCCAGATGTATGTAATGAAGCATCCGGAA------------ATGGTAGGCACAGTTGGAGGGTTCCGTCTAGACCACATCCCATTTCGGGCTGTTATTCCATCCTGCTTT---------------GTT---------------ATTACCATGACAGTTGGCCTTCCCAGCGTTGTAATTGGAGCCGGGGCAGCAGCACTG------------------TTCATGTTCATTACATAT------------------CATCAAAACAAATGGAATGCCACGCCAAAAATTATCTCTGCCCTTGACGCCCGTGACCAAAAACATGATAGGCCAACGGACATAGCT------------------GACCGCGTGTCAGTTGACAACACTCGAGCCGTTATGTACTCG------------------TATTGTATGGTACTTAGTTTATTA---------------------------------------------TGGGTCTTTTGCACTAGATCACCTCCCGACATTCCACGC------ACTATCCTTGTTGTGTGCGCTTGTCTGTGGCAACTCCTCAATCCCCGGTCGCACATCCACGACGTAATGGATTTCGGA------TCAATGCTGTCGGCCATTGGATTGATTGACATGAACTTCCTGTTTTATAAGTTT---------------TTGCATATTGCCATGCGAGCC---------------------CTCGGAGCTATGGCCCCTTTCAGTAAATTTCGC-----------------------------------------------------------------------------------GCCCTA---------------------------------------GAAAAGTCCACCACGATAGGTCTA---GGA------------------------------------------------------------ATCAAATGG---------------AAATTTATGCTGAACGCTTTGGAC------------------------------------AAAGACGCGTTTGAA---------AGA------------------------TATAAAGTTCGAGGAGTGAATGAG---------------------------------------------------------------ACAGGTAAAGGTGACTACGTATCCAGA------------GGAGGACTT------------AAACTGGAT---------------------GAAATAATTCGCAAATATCAATGGACCCCCATGGGG------------CACGTCGTTGACCTTGGC---TGTGGACGTGGC---------------------GGCTGGAGCCAAAGAGTGGTTATGGAGGAGACAGTG------------------------ACGTCCGTTCATGGGTTCACAATTGGTGGCAAT---GACAAGGAAAAC---------------------------CCCCAGCGA------TTTGTCACACGTGGATAT------AATTTGACCAGCCTC---------------AAGCCCGGGGTGGAC---------GTC------TACAAACTGGAGCCAAAGCGATGTGACACA---------------ATCATGTGTGACATCGGTGAAAGTGACCCAAATCTCACCAAAGAG---------------------CGG---------ACAAGAACACTA------------AAAGTCTTACAGCTATTGGAG---ACTTGGTTA---------------TCTATCAAC---------CCTGAGGCCCAATTTGTATGCAAGGTCCTATCC---------------CCCTACTCCCTTGAG------------GTGTTGCGGAAGGTT------GAATCCCTCCAGCAA------AAGTACAAAGGTAAG---------------------CTCGTGCGC------------TTGGCACACAGTAGGAATAGCACG------------GCTGAAATGTATTACATATCAGGAAATAGGTCCAACGCCGTAAGGGACGCTTAT------------------ATGACCCTGGCTGCTTTAATAGGAAGATTT---------------TCGCGACACATTGACAGTGTATTCCTC------------------CCGGAGCCAACACTACCGCGA------GGAACCAGAGCTGATCCAGCAGCTAGCGTGTCTGCC------------------------ATGAATGTTGATGACATGGTTGATCGTGTCAGAAAGGTCCAACAGGAAAACAGCGCGACA---TGG---------------TTCATTGACCCGGAACACCCG------TATAAAAGCTTTAGA------------TATTTTGGGTCTTTTGTA------------------------------------ACGGATGACGTAAAAGTCGGAGGACAGGCTGTGAACCCACTTGTACGG------------------------AAA---------------------------ATCATGTGGCCC---TGGGAGACCGTCACGAGTGTGGTCAGT------------------------TTT---------CTCATGACCGATGTGTCAACC------TATTCG---------------CAACAAAAAATCTTGCGGGAAAAAGTTGATACCGTGATACCTCCTCACCCCCCGCAA------------------ATACGTATGGTCAAC---AGC---------------CTTATTACTAAGCATTTCATA---------CGTATTTTCAAACGCCGTGGTTTGACGCCCCGAATTATG------------------ACT---------------AAAGAAGAATTCATC------------------GCCAATGTTAGAAACGAT------GCAGCCATTGGTTCGTGG---------------------------AGTCGGGACGTCCCCTGGAGGGACGTTCAA---------------------------------------------------------------------------------------------------------------------GCAGCCGTGCAAGACCAAGGTTTCTGGAATCTC---GTTGGACACGAACGCGCTCTACAT---------CTCCAAGGCAAATGC------------------TCCATG------TGTTTATATAAC------------------ACGATGGGTAAGAAAGAAAAGAAGCCAAGCGTAGCC------------GGCGAG---------GCAAAAGGATCGAGAACT------ATCTGGTAC---------------------ATGTGGCTC------------------------GGAAGTCGTTTTCTGGAA---------------------------------------------TTT---------------------------GAGGCCTTGGGG---TTC------------------CTAAATGCTGATCACTGG---------------GTCAGTCGTGAAAACTTTCCTGGGGGTGTGGGTGGAGTGGGTGTCAATTAC---------------------TTTGGCAACTACCTAAAGGAA------------------------ATTTCGCTCAAAGGCAAG------------TATCTCTTTGCT---------GACGATATAGCAGGGTGGGATACGAAGGTGAGTTCTGAAGAC---------------------CTT------GAGGATGAAGAGACTCTCTTAACCGAACTGACTGCAAACCCC---------TTCCACCGCGCCCTA---------------------ATCGCCGCCACAATGAAGTTG------GCTTACCGGAACATAGTGGCGATG------------------TTTCCCCGCACCCACACGCGATACGGTAGCGGCACCGTTATGGATGTC---GTC---------------------GGGCGCACCGACCAGCGAGGCTCAGGGCAGGTGGTAACGTAT---GCCTTGAATACT---------------ATAACGAACGGTAAAGTCCAAGTG---------GCCCGAACTCTCGAGAGTGAAGGTTTACTTTACGCTGAC---------------------------------------ACACAAGTGATTGACCGTTGGCTGAGCAAAAACCTGGACGAC------GTG---------------------------------------CTAAGCTGCATGACCATTGCGGGAGATGATGTT------GTAGTGTCGACAATGAATCGG---TCATTTGCCTCT---TCCTTAGACTACTTGGAGCTGACGGGAAAGACCCGTAAAAACGTTCCACGAGGTGCCCCTTCAAAAATGGAAAGCGACTGGCAAAAAGTCGAATTTTGCTCACATCACTACCACGAACTTTCC---CTCCGAGATGGACGCATTCTCATAGTACCTTGCCGTCAGGAATCTGAGGTTGTTGGACGCAGT------------------CGCCTACAAAAAGGAGGAATCGTGACAATGGCTGAAAGC---GCGTGCATGGCGAAGGCGTATGCCCAAATG------TGG------GCATTGTATTTCTTC------------------CATAGACGCGATTTAAGG---------------CTCGGG------TTTGCCGCTATCACCTCCGCCGTCCCTTCCAAC------TGGTTTCCAGTC------------GGG------------------------CGAACATCCTGGTCAGTACATCAATTTCAC---GAATGGATGACGACATCCGACATG------------CTCCGCGTTTGGAAC---GATGTGTGGATATACAATAACCCGTGGATCAGA------GTGAAGGACCCAATT---GGCTCATGGGATGAGATT------CCGTATCTACACAAGAGGCAAGACATCGCCTGCGGAAGCTTAATCGGATCCAAAGAG------------------CGAGCCGTTTGGGCTCGGGAGATCGAAAAT---------------GGAGTTTTAAGTATCCGCAAAATTCTGAACGCCGAGTCGAAATGTGATAACGTGTACAATGATGGG------------------CTGGTCATCATGTCG---CGTTTCCGA------AAGAGTAATGAC---------------------------GTGATA"/>
                        <sequence id="seq_NC_015843" taxon="NC_015843" totalcount="4" value="NNNNNNNNNNNNNNNNNNNNNNNNNNNNNNNNNNNNNNNNNNNNNNNNNNNNNNNNNNNNNNNNNNNNNNNNNNNNNNNNNNNNNNNNNNNNNNNNNNNNNNNNNNNNNNNNNNNNNNNNNNNNNNNNNNNNNNNNNNNNNNNNNNNNNNNNNNNNNNNNNNNNNNNNNNNNNNNNNNNNNNNNNNNNNNNNNNNNNNNNNNNNNNNNNNNNNNNNNNNNNNNNNNNNNNNNNNNNNNNNNNNNNNNNNNNNNNNNNNNNNNNNNNNNNNNNNNNNNNNNNNNNNNNNNNNNNNNNNNNNNNNNNNNNNNNNNNNNNNNNNNNNNNNNNNNNNNNNNNNNNNNNNNNNNNNNNNNNNNNNNNNNNNNNNNNNNNNNNNNNNNNNNNNNNNNNNNNNNNNNNNNNNNNNNNNNNNNNNNNNNNNNNNNNNNNNNNNNNNNNNNNNNNNNNNNNNNNNNNNNNNNNNNNNNNNNNNNNNNNNNNNNNNNNNNNNNNNNNNNNNNNNATG------------------TCTAACAAAAAACCAGGAAGACCCGGCTCAGGCCGGGTTGTCAATATGCTAAAGCGC------GGAACGTCCCGC---GGAAATCCG------CTAGCGCGGATAAAGAGGACGATTGATGGGGTCCTGAGAGGAGCAGGACCCATAAGGTTTGTGCTGGCTCTACTGACTTTCTTC---AAGTTTACAGCCCTGAGGCCAACCATTGGAATGCTGAAGAGA---------------------------------------------------------------------------------------------TGGAAGCTGGTTGGAGTTAATGAGGCGACCAAACATCTGAAAAGCTTCAAGCGTGACATTGGA---------CAG---------------------------------------------ATGCTCGACGGACTGAATAAGCGGAAGGCG---AAA---------------------------CGTCGGGGGGGGAGTTGCTCTTGGATC---------------ATTATGTTA------------------------------------------------CTCCCGATAGTTGCTGGG--------------------CTGAAGCTT---------GGAAACTATAATGGTAGAGTTTTGGCCACTTTAAATAAGACTGATGTATCAGACTTGCTAGTC---------ATTCCAATAACGGCTGGCAGCAATGGATGCGTCGTACGTGCTCTAGATGTGGGACTAATGTGTCAGGAT---GACATAACGTATCTG---TGCCCAAAGTTGGAGTAC------GGCTACGAACCTGAAGACATAGACTGC---TGGTGCAATGAGACTGAG---ATATACATTCATTATGGGAGATGCACCCCT---------------TCACGGCAT---GGACGGAGGTCTAGGAGA---------TCG---GTGAACGTGCATCACCATGGAGAGAGTCTACTTGAGGCCAAGAACACGCCG---TGGATGGATTCGACCAAAGCCACTAAATATCTCACGAAGGTTGAGAACTGGGCGTTGAGAAATCCT---GGGTATGCTCTTGCTGCCATTTTCATAGGCTGGAATCTGGGAACGACGAGAAGCCAAAAGATAATTTTCACAATTATGTTAATGTTAATTGCCCCAGCGTACAGCNNNNNNNNNNNNNNNNNNNNNNNNNNNNNNNNNNNNNNNNNNNNNNNNNNNNNNNNNNNNNNNNNNNNNNNNNNNNNNNNNNNNNNNNNNNNNNNNNNNNNNNNNNNNNNNNNNNNNNNNNNNNNNNNNNNNNNNNNNNNNNNNNNNNNNNNNNNNNNNNNNNNNNNNNNNNNNNNNNNNNNNNNNNNNNNNNNNNNNNNNNNNNNNNNNNNNNNNNNNNNNNNNNNNNNNNNNNNNNNNNNNNNNNNNNNNNNNNNNNNNNNNNNNNNNNNNNNNNNNNNNNNNNNNNNNNNNNNNNNNNNNNNNNNNNNNNNNNNNNNNNNNNNNNNNNNNNNNNNNNNNNNNNNNNNNNNNNNNNNNNNNNNNNNNNNNNNNNNNNNNNNNNNNNNNNNNNNNNNNNNNNNNNNNNNNNNNNNNNNNNNNNNNNNNNNNNNNNNNNNNNNNNNNNNNNNNNNNNNNNNNNNNNNNNNNNNNNNNNNNNNNNNNNNNNNNNNNNNNNNNNNNNNNNNNNNNNNNNNNNNNNNNNNNNNNNNNNNNNNNNNNNNNNNNNNNNNNNNNNNNNNNNNNNNNNNNNNNNNNNNNNNNNNNNNNNNNNNNNNNNNNNNNNNNNNNNNNNNNNNNNNNNNNNNNNNNNNNNNNNNNNNNNNNNNNNNNNNNNNNNNNNNNNNNNNNNNNNNNNNNTTCAGC---------TGTCTGGGGATG------CAGAACCGAGACTTTGTT---------------GAGGGAGTGAATGGTGTTGAGTGGATCGATGTCGTTCTG------GAAGGAGGCCCATGTGTG---------------ACCATTACGGCAAAAGACAGG---------------CCGACCATAGACGTC---------------AAGATGATGAACATGGAGGCTACGGAATTAGCGGTTGTGAGATCTTACTGCTATGAG------------------------CCGAGAGTGTCGGACGTGACGACAGAATCCAGATGC---CCA------------------------ACCATGGGAGAGGCTCATAATCCCAAGGCAACTTATGCT---------GAATACATATGCAAAAAA---------GATTTTGTGGACAGG------GGTTGGGGC---------------------AATGGCTGTGGCTTGTTT---------GGAAAGGGG------AGCATACAGACATGT------GCCAAGTTTGACTGC---ACAAAGAAA---------GCAGAAGGCAGGATTGTGCAGAAGGAAAACGTCCAGTTTGAA------GTTGCAGTTTTCATACATGGTTCCACGGAAGCGAGCACCTACCACAATTATTCAGCCCAGCAGTCGCTG---AAACATGCCGCTAGATTCGTTATAACGCCCAAAAGTCCCGTCTACACCGCTGAGATG------------GAGGAT---------TATGGTACCGTCACA------CTC---GAATGT------------GAACCCCGATCTGGGGTTGACATGGGGCAATTCTATGTC---------------TTTACCATGAACACA------------------AAAAGCTGGCTTGTTAACAGAGACTGG------TTTCATGATCTCAAC------TTACCATGGACAGGG------------------TCATCAGCGGGG------------ACGTGG---CAAAACAAAGAGTCA---TTGATAGAATTTGAGGAGGCC------CACGCCACCAAA------CAATCAGTGGTGGCTTTGGCATCACAAGAAGGAGCCCTCCATGCAGCA---------TTGGCGGGAGCTATTCCAGTGAAG---------------------------------TACTCTGGAAGCAAATTGGAAATG---------ACCTCAGGT------CATCTTAAATGCAGGGTTAAA---ATGCAGGGTTTGAAG---------CTGAAAGGAATGACCTAC---------------------------CCGATGTGT---------AGCAATACATTTTCCCTAGTGAAG---AATCCTACCGACACTGGGCAT---GGCACTGTCGTGGTGGAATTGTCT------TATGCAGGTACCGATGGGCCCTGTAGAGTTCCC------ATATCCATGTCGGCAGATCTGAATGACATGACACCAGTTGGA---------CGCTTGATAACAGTCAACCCATACGTGTCGACCTCCTCCACGGGTGCCAAGATAATGGTGGAAGTGGAACCTCCA---------------TTCGGGGATTCATTCATCTTAGTAGGAAGTGGAAAAGGACAGATC---------AGGTAC------CAGTGGCATAGAAGTGGGAGCACAATT------------------------GGAAAAGCTTTTACGTCAACACTCAAAGGAGCA---CAAAGGATGGTTGCTTTGGGTGACACTGCATGGGATTTTGGCTCAGTTGGG------GGTGTACTCACTTCCATTGGGAAAGGCATTCATCAGGTTTTCGGC---TCAGCA------TTTAAAAGCTTATTTGGAGGAATG---TCATGGACTACT---CAAGGCATG------TTGGGGGCACTGCTATTGTGGATGGGGCTGAATGCAAGGGACAGA---------------------------TCCATTTCTATGACTTTTCTAGCTGTAGGAGGAATTTTAGTCTTC------------------CTGGCAGTAAATGTCAATGCC---------NNNNNNNNNNNNNNNNNNNNNNNNNNNNNNNNNNNNNNNNNNNNNNNNNNNNNNNNNNNNNNNNNNNNNNNNNNNNNNNNNNNNNNNNNNNNNNNNNNNNNNNNNNNNNNNNNNNNNNNNNNNNNNNNNNNNNNNNNNNNNNNNNNNNNNNNNNNNNNNNNNNNNNNNNNNNNNNNNNNNNNNNNNNNNNNNNNNNNNNNNNNNNNNNNNGAC---ACGGGGTGCTCAATCGACTTGGCTAGGAAAGAATTGAAATGTGGACAAGGCATGTTTGTCTTCAACGATGTTGAGGCTTGG---AAGGATAATTATAAGTACTATCCATCCACACCAAGGAGACTTGCCAAAGTCGTGGCAGAAGCTCATGAG------GCTGGAATTTGTGGCATACGATCAGTCAGCAGGCTCGAGCACAACATGTGGGTAAGCATCAAACATGAGTTGAACGCGATCTTGGAAGACAACGCC------ATTGACTTGACTGTGGTGGTTGAAGAAAATCCTGGAAGATACGGGAAAACTAATCAGAGG------CTGCCGAACGTTGATGGAGAGCTCATGTAC---------------------GGATGGAAGAAATGG---------GGGAAAAGTATTTTTAGCAGC------------------------CCG------AAGATGTCAAATAATACATTTGTCATCGATGGACCAAAAACTAAAGAGTACCCAGATGAGAGAAGAGCATGGAATAGT---ATGAAGATTGAAGACTTTGGGTTTGGAGTGTTGTCCACAAAGGTATGGATGGAAATGCGAACAGAAAATACAACTGATTGTGACACCGCAGTAATGGGCACAGCAATTAAAGGAAATAGAGCTGTGCACAGTGACCTGAGCTATTGGATAGAGAGCAAGAATAATGGAAGC---------TGGAAACTGGAGAGAGCTGTGCTGGGCGAGGTGAAGTCATGCACATGGCCGGAAACCCACACACTGTGG---AGTGACAGCGTTGTGGAGAGTGAACTCATC---------ATACCTAAAACATTGGGAGGACCGAAGAGTCATCACAACACGAGGACA---------GGA---TACAAGGTTCAGAGTTCCGGACCGTGG---GATGAGAAAGAGATTGTAATAGACTTCGACTACTGCCCT---GGAACAACTGTCACAGTAACGAGCTCGTGCCGCGACAGAGGGCCTTCAGCTAGGACAACAACAGCGAGTGGGAAACTGATAACAGATTGGTGTTGTAGGTCTTGCACC---------GCCCCACCACTGAGATTTGTTACAAAAAGTGGATGC------TGGTATGGGATGGAAATTCGG------------CCAACT---------------------------------GCT------------------CACGGA---GACGACATG---------TTGATCAAATCAAAGGTCATGGCT---------------------------------------------------------------------TTTCAAGGG------------GGTGGCATGGAACCTATG---------------------------------CAATTGGGAATG---CTCGTCATGATTGTAGCAGCCCAGGAGATTTTGAGA------AGGCGCATGACGGCTCCAATTGCTTGGTCAGCGCTGCTGTTGCTGATG---------------GCTTTGGTCCTGTTTGGAGGAATCACGTACAGTGATCTGGTCAAGTACGTC------ATTCTAGTGGCAGCTGCATTTGCTGAG---------------------------------------AGCAATACAGGTGGTGACATTGTGCACTTGGCCATGGTG---GCCGCTTTTAACATCCAGCCAGGTTTACTGATTGGA---TTCCTACTGAGGAGGAAGTGGAGCAAT------------CAG---------GAAAGCAGATTGCTTGGCGTTGCGTTAGCACTCATAACAGTGGCAATGAGAGAT------------TTGAACATGAGTATACCAACATTACTCAACTCCGGA---GCCATGGCCTGGCTCTTGCTGAGAGCCGTGTTTGAA------GGGACGGTTAGCTCCTTTGCTCTGCCACTTGTTAGCTTGCTGGCT---CCAGGGCTCAGAATAGTGGGGATAGATGTGGTGAGAATAGGTGTGCTAACCCTGGGAATCCTCTCACTATTGAAAGAGAGGAGCAATGCAATGGCA---------------AAAAAGAAGGGT---GGC------------ATGCTCCTGGGAGTGGCATGCGCTACCGCTGGAATCGCTAGCCCTTTGGTGTTT---GCTGGTCTGCACATGGTGCTGAAGCCAGTGACA---------------------------CGGAGAGGGTGG---------CCAGTCAGTGAGGCTTTGACTGCTGTGGGATTGACATTCGCGTTGGCAGGAGGAATAGCCCAGTTTGATGACAGCAGCATGGCGATTCCATTAGCC------GTTGGCGGGATTATGCTGGTGGTGGCAGTGGTAACAGGCTTCTCTACAGACTTATGGCTAGAGAAAGCGAGCGAC------ATC------TCG---------TGGAGTGAGGAGGCGAGGGTGACTGGAGCA------TCACAGAGATTTGAT---GTGGAAATTGATCAGGACGGTAATATGAGATTACTGAACGATCCTGGTGTGTCGCTC---GGTGTTTGGGCCTTTCGAACTGGGCTTATTCTGTTATCTTCATACAACCCATACTTCCTGCCACTGACTCTGGCAGGTTACTGGATG---------------ACAACCAAGGCAAAACAACGA------GGA------------GGAGTCATCTGG---GATGTGCCAGCTCCAAAGGAAAGGAAGAGAGCCGAAGTA---------------------GGCAATGGAGTTTTCCGG------------ATTATGGCAAGAGGACTGTTA---GGGAAATACCAGGCTGGAGTGGGA------GTCATGCATGAGGGAGTGTTTCACACCATGTGGCACGTGACGAATGGGGCCGTTATTCAAGCAGGA------------GAAGGAACACTGGTCCCATATTGGGCGAGTGTACGCAATGATCTAATTTCCTATGGTGGACCATGGAAATTG---------GGGAAGCAATGGAATGGCGTAGATGAAGTGCAAGTCATCGTCGTGCAACCAGGC---AAAGAGGTCATAAATGTGCAGACCCAA------CCAGGAATTTTTAAG------ACTCAATATGGTGAAGTTGGAGCTGTGTCCCTCGATTACCCAACGGGAACCTCTGGATCACCTATCATTGAC---AAGGAAGGACAGGTGGTT---------------GGCCTCTATGGTAATGGA------ATCCTGGTGGGTTCAGGCGATTTTGTCAGTATGATTACTCAAGGGGAGAAGAAGGAAGAAGAA---------------GTTCCTCAGGTGTTTGACGAAAACATGCTGCGAAAAAGGCAACTAACAGTGCTGGACCTACATCCAGGTTCAGGAAAGACCAGAAAAGTCCTCCCCATGATTCTGAAGAGCGCCATTGACAAACGATTAAGAACAGCTGTCTTGGCTCCGACTCGGGTGGTGGCCGCTGAAATAGCGGAAGCACTGAAAGGACTT------CCAATACGGTATCTGACTCCGGCAGTAAAGAGGGAGCATACCGGA---ACAGAGATAATAGATGTGATGTGTCACGCG---ACTTTGACAGCG---------CGGCTGCTCACACCTCAGCGAGTG---CCGAATTACAACTTGTTCATTATGGATGAGGCTCACTTCACAGACCCCGCCAGTATTGCTGCCAGAGGATATATATCAACAAAGGTGGAACTGGGAGAGGCAGCTGCA---ATATTCATGACAGCCACACCTCCAGGTACA---ACTGAGGCATTTCCGGACTCCAACTCGCCAATAACAGACATTGAAGAGCAAATCCCT---------GATAGAGCTTGGAATTCTGGGTATGAGTGGATAACAGACTTTCAA---------------------GGAAAGACTGTATGGTTTGTCCCCAGCGTGAAGTCTGGTAATGAGATTGCCGTGTGCTTGACAAAGGCCGGTAAGAAGGTAATTCAGCTAAATAGGAAGAGTTTTGACTCAGAGTATCCTAAATGCAAGAGTGGAGAATGGGATTTTGTGATAACCACTGACATCTCAGAAATGGGAGCGAACTTT---GGAGCGCAACGGGTCATAGAT---AGTCGGAAGTGCATTAAACCAGTGATTATTGAGGATGGA------GAAGGAAGCGTGCAAATGAATGGACCAGTTCCTATAACATCAGCCAGTGCAGCCCAGCGTCGTGGACGGGTTGGAAGGGATGTA------ACA------------------------CAAATTGGAGATGAATACCACTACTCA------------GGACCAACCAGCGAGGAT------GATCATGATTTCGCT------CATTGGAAAGAGGCCAAGATA---------CTGCTGGACAACATT---------AACATGCCAGATGGG---------CTGGTTGCCCAGTTGTACGGCCCAGAGCGGGACAAGGTTGACGCAATTGATGGGGAATTC---------AGACTGAGGACTGAGCAGAGGAAACACTTTGTGGAGTATCTGAGG---ACAGGAGACCTCCCTGTC---TGGATATCGTACAAGGTCGCTGAA---GCTGGGATAAGTTACAATGACCGGCGGTGGTGC---TTTGATGGACCCTTA------TGCAATACTGTTCTGGAAGAC------AATAACCCAGTGGAGTTATGG---ACAAAGTCAGGTGAGAAGAAAATCTTGAAGCCCCGGTGGAGAGATGGA---------AGATTGTGGGCAGATCACCAGGCCTTAAAAGCCTTC------AAGGATTTTGCG---------AGTGGAAAGAGATCAGCG------ATAGGG---------ATCCTTGAGGTTTTCAGAATG------CTTCCTGACCACTTCGCTCAC---AGA------------------ATGACAGAATCCATGGACAACATATACATGCTGACTACA------GCTGAGAAAGGGAGCAGG---GCC------CACAGAGAAGCCCTGGAGGAACTGCCTGAGACGCTTGAAACATTCTTACTGGTGTTC------ATGATGACAGTCGCCTCCATG------GGGGTGTTCTTGTTCTTTGTTCAGAGGAGAGGCTTA------------GGGAAGACAGGTCTT------------GGAGCTATGGTCATGGCCACAGTTACGGTTTTGTTATGGATAGCAGAAGTCCCGGCC------CAGAAGATTGCC------GGT---GTGCTTCTAGTTTCTCTATTGCTG---------ATGATTGTTTTGATCCCAGAACCA------------GAGAGACAGAGA---TCGCAGACGGATAGTCACTTGGCTGTTTTCATGATTGTT------GTCTTGTTAGTGGTGGGTGCTGTGGCGTCAAAT---GAAATGGGTTGGCTA------------GAGCAAACAAAGAAGGACTTG---TCAGCTCTGTTCGGGAGGAAAAGCGATAGTCATCAA---GAAACCTGGAGCATGCCTTGGCCGGAT------------------TTG------------AGACCAGCGACGGCATGG------GCGGCCTACGCAGGAGCTACAACATTTCTG------------ACTCCCTTGCTAAAACACCTCATA---ATAACAGAG---------------TATGTGAACTTTTCACTCATGGCAATGACAGCGCAGGCTGGAGCA---------CTATTTGGACTAGGGAAAGGCATGCCTTTTGTCAAAGCAGAC---TTGTCAGTACCCCTGCTACTCTTA---------------------------GGG---TGTTGGGGACAGTTCACAATGACAACAACGGTCTCGGCAGTCATGATGGTCATA---------------CTGCATTATGCATTTTTGGTGCCAGGC---------TGGCAAGCAGAAGCCATGAGGTCGGCCCAGAGGAGAACTGCTGCAGGTGTGATG------------AAAAATCCCGTGGTTGATGGCATAGTG---------------GCTACAGATGTTCCAGACCTTGAGGCCAGCACTCCTATTACAGAG------------------AAGAAATTGGGTCAATGTGTGCTA---------GTGGGAATAGCCTTA------------------GTGGCGGTGTTCCTAACACCAAATACGCTAACCTTGACCGAGTTT------GGAATGTTGACCTCTGCCGCTTCGGTGACACTAATTGAG------GGAGCTGCAGGTCGTATTTGGAACGCAACC------ACAGCTGTTGCTATGTGCCATTTGTTGAGGAAAAACTGG------------CTG---GCTGGG------GCCTCTCTAGCATGGACTATA---------------------ACTCGGAACCTCCAGGCAGGGACCTTGCGTCGG-----------------------------------------------------------------------------------GGA---------------------------------------------GGGGGAACTGGCAGAACTTTG---GGG------------------------------------------------------------GAGGCATGG---------------AAGGCCCAGCTTAATCAACTGACC------------------------------------CGGCAAGAGTTTATG---------GAA------------------------TACCGGAAAGACGGGATCATTGAA---------------GTAGATAGAGCTGCTGCAAAG------AGAGCCCGCCGTGAAGGGAATGTGACAGGAGGGCACCCAGTTTCACGA------------GGCACGGCA------------AAGCTGAGG------------------TGGCTCGTGGAGCGTGGGTTTCTCAAA---CCAAGAGGC------------AAAGTTGTGGACTTAGGC---TGCGGCAGAGGA---------------------GGCTGGAGTTAC---TACTGTGCAACATTAAAGCAG---------------------GTTCAGGAAGTGAGAGGTTACACAAAAGGAGGGCCA---GGGCATGAGGAA---------------------------CCAGTGATG------ACCCAGAGCTATGGCTGG------AACATTGTGACATTA---------------AAGAGTGGGGTTAAT---------GTT------CACTTCAAGCCGACTGAACCATCTGACACA---------------CTGCTGTGTGACATAGGTGAAGCTTCACCCGTCCCAGAAATTGAA---------------------TCT---------GCCAGAACAATC------------AGGGTGCTGCAAATGGCCGAG---GAATGGCTA---------------GCTAGGGGC------------GTTGAAGAGTTCTGCATAAAAGTGCTTTGT---------------CCCTACATGCCAGCG------------GTCATAAAAGAATTG------GAAAGACTGCAGCTG------AAATGGGGAGGTGGT---------------------TTGGTTAGG------------GTGCCACTCTCGCGTAATTCAACA------------CATGAGATGTACTGGGTGAGCGGCTCAAGTGGGAATGTGACAAATAGTATCAAT------------------ACAGTAAGCCAAATGCTGATCAACAGGATG---------CACAAAACCAACCGCAATGGACCCAGGTATGAA------------------GAAGATGTGGACTTGGGTTCA------GGGACCAGAGCTGTGAGCTGCACAAGACAGAGGACT---------------------GAC------TGGGGAATGGTCGCTGATAGGGTGAAGAATTTGGCCAGAGAATATGCTCCGTCT---TGG---------------CATTATGACCAAGACAATCCT------TACAAGACTTGGAAC------------TATCATGGAAGCTACGAA------------------------------------GTGAAAGCCACAGGCTCAGCCAGCTCAATGGTTAATGGGGTAGTTAGG------------------------ATA------------------------------CTGTCAAAACCTTGGGACACCTTGCAAAACGTGGTAAAT------------------------ATG---------GCCATGACGGACACCACT------CCTTTTGGG---------------CAACAGCGCGTTTTTAAAGAAAAGGTTGATACCAAAGCCCCAGAACCACCTGCAGGA------------------ACAGCTAGGGTCATG---AAC---------------ATCGTGGCAAGATGGATGTGG------------AACTTTGTTGGCAGAAACAAACAACCGAGGATGTGT------------------ACA---------------AAAGAAGAGTTCATA------------------GAGAAGGTGAATAGTAAC------GCAGCCCTGGGGGCCATG------------------------TTTGAGGAGCAACACAAATGGGCCAGCGCCAGG---------------------------------------------------------------------------------------------------------------------GAAGCGGTTGAGGATCCTGAGTTTTGGAGTCTT---GTTGACAGAGAGAGAGAACTGCAC---------CTGCAAGGGAAGTGT------------------GAGACC------TGCATTTACAAC------------------ATGATGGGAAAGCGAGAAAAGAAGATGGGAGAGTTC------------GGGAAA---------GCAAAAGGTAGTAGAGCT------ATTTGGTAC---------------------ATGTGGCTC------------------------GGGGCCAGATTCCTAGAG---------------------------------------------TTC---------------------------GAAGCCTTGGGC---TTC------------------TTGAACGAGGATCACTGG---------------ATGAGCAGGGAAAACACTAAAGGAGGTGTTGAAGGACTTGGACTCCAAAAA---------------------TTGGGGTATGTGCTGCGTGAC------------------------ATCTCGGCCAAAGAAGGA---------GGACTTATGTACGCA---------GACGACACGGCTGGATGGGACACTAGAATAACCAAGGCTGAT---------------------TTG------GAAAACGAAGCCATCATTTTGGAAAAGATGGAACCAATG---------------CACAGAGCTGTC---------------------GCAGAACCACTCATTAAATTT------GCCTACATGAATAAGGTGGTGAAG------------------GTAATGCGACCGGGACGT------GATGGGAAAACAGTCATGGATGTC---ATC---------------------TCGCGGGAAGACCAGAGGGGAAGTGGACAGGTTGTGACTTAT---GCTCTCAACACT---------------TTCACGAACCTGTGCGTCCAGCTC---------ATTAGATGTATGGAAGGGGAGGAGTTGCTGCTCCCCGAG------------GAAACAGAGCGCCTAAAGAAAGGAAAGGAAAAGCGCATCCAAGAATGGCTCCAAAAGAATGGAGAGAAC------AGG---------------------------------------TTGTCAGCCATGGCAGTCAGCGGGGATGATTGT------GTGGTGAAACCAGCAGATGAC---AGATTCGCCACA---GCACTGCATTTCCTCAACAGTATGTCTAAGGTGAGGAAAGATACTCAGGAATGGAAGCCCTCAACCGGTTGGAGAAACTGGCAAGAAGTACCCTTTTGCTCACACCATTTCCACGAGCTGCAA---ATGAAAGATGGCAGAAAGATTGTGGTTCCATGTCGAGACCAGGATGAACTAATTGGAAGAGCC------------------AGGCTCTCTCCAGGGTCTGGCTGGTCACTAACAGAAACA---GCACGCCTGAGCAAAGCATACGCTCAGATG------TGG------TTATTGATGTACTTC------------------CACAGGAGGGACCTCAGA------------CTAATGGCA------AACGCCATCTGCTCATCTGTC---CCTGTCTCA------TGGGTCCCCACA------------GGA------------------------AGGACAACGTGGTCAATCCATGGAAAAGGT---GAGTGGATGACTTCTGAAGACATG------------CTGGCAGTGTGGAAC---AGGGTGTGGATTGAAGAAAATGAACACATG------GAAGACAAAACCCCAGTG---ACTTCATGGAACGAAGTG------CCATACCTTGGAAAGAGGGAAGATGGCTGGTGTGGTAGTCTGATTGGACATCGAGCT------------------AGATCCACCTGGGCCGAGAACATATACACC---------------CCAATTATGCAGATCAGAGCTCTCATT---------------GGCCCTGAGCACTATGTA---GATTAC---------------ATGCCAACTCTAAAC---AGGTTCAAA------CCCATTGAAAGCTGG---------------AGTGAAGGTGTCTTG"/>
                        <sequence id="seq_NC_016997" taxon="NC_016997" totalcount="4" value="NNNNNNNNNNNNNNNNNNNNNNNNNNNNNNNNNNNNNNNNNNNNNNNNNNNNNNNNNNNNNNNNNNNNNNNNNNNNNNNNNNNNNNNNNNNNNNNNNNNNNNNNNNNNNNNNNNNNNNNNNNNNNNNNNNNNNNNNNNNNNNNNNNNNNNNNNNNNNNNNNNNNNNNNNNNNNNNNNNNNNNNNNNNNNNNNNNNNNNNNNNNNNNNNNNNNNNNNNNNNNNNNNNNNNNNNNNNNNNNNNNNNNNNNNNNNNNNNNNNNNNNNNNNNNNNNNNNNNNNNNNNNNNNNNNNNNNNNNNNNNNNNNNNNNNNNNNNNNNNNNNNNNNNNNNNNNNNNNNNNNNNNNNNNNNNNNNNNNNNNNNNNNNNNNNNNNNNNNNNNNNNNNNNNNNNNNNNNNNNNNNNNNNNNNNNNNNNNNNNNNNNNNNNNNNNNNNNNNNNNNNNNNNNNNNNNNNNNNNNNNNNNNNNNNNNNNNNNNNNNNNNNNNNNNNNNNNNNNNNNNNNNATG---------------AGATCAATGGTCTTTCGAGCTAGGAGGCCCGTTAAACGGGCCGTCGATATAATAAAACGT------AAGCTGCCTTACGTTCCGCCACCA------ATGAGGGTGGCCAAAATGGCAGCGAAGAAAGTGATGATGGGAATTGGAAGCTTGAAAGCATTTTTGGCTCTGTTTTTGTTCATG---ACTTTCACTGGCCGGAAAATTTCTAACGAACAACATAAGAGA---------------------------------------------------------------------------------------------TTCCGGTCGATAGACAAGACTAAAGCAATGAAGGTGTTGGCGACATTTAAGAAAATTCTTGGA---------AAT---------------------------------------------CTGATGAAAACCCTTCAAACCCGGAAAAAGAGACCG------------------------AATAGACGATCTGCTGGGAGTAATGGAATG---------ATGATGCTAGCCTTG------------------------------------------------ATTGGGACTGCTATGGCA--------------------GCCACGAGT---------ATGACTAAAGACGATACCATCTACATGACCGTGGAACCAAAAGATGTAGGGACTTGGCTCTCT---------ATCCGCACACGCCTAGGCAATGGATCGTGTATAGTCAACGCAATGGATGTTGGCACAATGTGTGAAGAT---AAGGTGACATATGAA---TGTCCGAAGATTGATGGA------TCATCTGACCCTGAAGATGTTGACTGT---TGGTGTAAGGGGATTTCTGTTGTA---CTGACCTATGGAAGGTGCAAGACTAATTCCACTACCCCGGCACCTCAG---CGTCGCAGATCAAGAAGA---------TCT---ATCATGATACCTACACACAGTACGGGTGGATTGCACCAAGGAACCGAAGGA---TGGCACAGGACCAATAATGTGAAGAACTTCCTCATGCGAGTTGAGAAATGGTCACTGAGAAATCCA---GGGTACACTGCCTTGATAGCCATTCTAGGATGGACTCTTGGCACAACAACCGCCCAAAAGGTCATTTTTATAGCTTTGCTCTTGATGATCGCACCTGTCTACGGANNNNNNNNNNNNNNNNNNNNNNNNNNNNNNNNNNNNNNNNNNNNNNNNNNNNNNNNNNNNNNNNNNNNNNNNNNNNNNNNNNNNNNNNNNNNNNNNNNNNNNNNNNNNNNNNNNNNNNNNNNNNNNNNNNNNNNNNNNNNNNNNNNNNNNNNNNNNNNNNNNNNNNNNNNNNNNNNNNNNNNNNNNNNNNNNNNNNNNNNNNNNNNNNNNNNNNNNNNNNNNNNNNNNNNNNNNNNNNNNNNNNNNNNNNNNNNNNNNNNNNNNNNNNNNNNNNNNNNNNNNNNNNNNNNNNNNNNNNNNNNNNNNNNNNNNNNNNNNNNNNNNNNNNNNNNNNNNNNNNNNNNNNNNNNNNNNNNNNNNNNNNNNNNNNNNNNNNNNNNNNNNNNNNNNNNNNNNNNNNNNNNNNNNNNNNNNNNNNNNNNNNNNNNNNNNNNNNNNNNNNNNNNNNNNNNNNNNNNNNNNNNNNNNNNNNNNNNNNNNNNNNNNNNNNNNNNNNNNNNNNNNNNNNNNNNNNNNNNNNNNNNNNNNNNNNNNNNNNNNNNNNNNNNNNNNNNNNNNNNNNNNNNNNNNNNNNNNNNNNNNNNNNNNNNNNNNNNNNNNNNNNNNNNNNNNNNNNNNNNNNNNNNNNNNNNNNNNNNNNNNNNNNNNNNNNNNNNNNNNNNNNNNNNNNNNNNNNNNNNNAGCCAG---------TGTTCAGGGATC------GACAAACGTGACTTCATA---------------CAAGGGGTGTCAGGAGGTACCTGGGTAGATGTGGTCTTG------GACCGTAAAGGATGCGTG---------------ACAATATCAGCAACCGGAAAA---------------CCGACCATAGACGTA------------CGGATGGTT---AAGATGGAAGCCTCCAATTTGGCATCCGTGCGAACATACTGTCTGGAA------------------------GCTTCCACCTCGGAAATTTCATCCGTTAATGGTTGC---CCC------------------------TCAACTACAGAAGCACATAATGATAAGCGGAAAGACTCA---------ACTTATCTGTGCGAGAGA---------AGCTACCCTGATAGG------GGATGGGGC---------------------AATGGATGTGGACTTTTT---------GGGAGAGGC------TCTTTGGATACGTGC------GTCAAGTTTGCATGC---AGTAAGAAA---------ATGGCAGGACATGCAATCTCAAGAGAGAACATCGTCATAACTGCTGCAGTGTCTGTTCACGGACACTCTGGCGCTGAGAGTGACGACGACTCGCAAAGGAAATCGCGT------------AAGGAACTGGCAGAGCTCACCATAACTCCTAAAAGCTCCATTGTTGAAGCAGATTTG------------GGAGAT---------TACGGCAAAGTGCAA------TTT---GAATGC------------CTGATGGACTTTGGGATTGATTTGGATGACGTTTACACG---------------GCCGATATGTCAGGA------------------AAGTGGTGGTTGGTTAAGCGTGATTGG------TATCATGACATTGCT------CTCCCATGGACAGCA------------------CCCTCCGCTGAC------------TTTTGG---CATGACATGGACAGA---TTGGTGGAATTTAGCACACCA------CATGCCACTAAG------CAGAGTGTGTATACCCTAGGTGACCAAGAAGGAGCCATGTCCACTGCC---------CTAGGTGATGCGGCCGTTATTGAA---------------------------------TACATGTCATCAGGAAGCAAGGTGGTCTTTCGTACAGGG---------TTCCTAAAATGTAGAGTCAAG---ATGGAAAATCTGAGA---------TTGAAAGGCTCCACATATATG------------------------CAA---TGT---------TCCAAGGAGTTCTCTATTCTGAAG---AGGCCCACCGCCACCCCGTAT---GGAACTGTCATCATGCAGGTGAAG------TACGCGCAGACTGATGTCCCGTGTCGTGTGCCA---------GTGGGCGTTCATGAGAGGCCAGGTGGTGAGCAAGTTGGA---------CGTATTATAACAGCCCATCCTATCATTCTTAAACAGAACGAT------GCACTTGTTATCGAAGTTGAACCCCCG---------------TTTGGAGATAGTGTCATAGAAATTGGTCTAGGCACCACGAAAATAGTGGAA---------------CAATGGCATAGAGATGGCAGCTCGATT------------------------GGAGCGGCATTCACATCCACCATGAAAGGTGTG---GAACGAATGGCTCTATTGGGAGAACACGCTTGGGATTTCGGGTCCGTCGGG------GGTTTTTTCAACAGTATGGGCAAGGCTATCCACTCCGTGTTTGGA---GGT------TTGTTCCGGGCGGTATTTGGAGGTATG---AGCTGGATTTCC---AAAGTGCTT------ATCGGTGCAATCTTGATGTGGTTGGGAGTTAGCGCACGGGAAAAA---------------------------ACCCTCGCTATGTCTCTAATCACGGTGGGGGCTATCCTTTTGTAT------------------CTGTCTACCATGACCAATGCT---GTGTCCNNNNNNNNNNNNNNNNNNNNNNNNNNNNNNNNNNNNNNNNNNNNNNNNNNNNNNNNNNNNNNNNNNNNNNNNNNNNNNNNNNNNNNNNNNNNNNNNNNNNNNNNNNNNNNNNNNNNNNNNNNNNNNNNNNNNNNNNNNNNNNNNNNNNNNNNNNNNNNNNNNNNNNNNNNNNNNNNNNNNNNNNNNNNNNNNNNNNNNNNNNNNNNNNNNGAG---GTAGGGTGTAGTTTGGATTTGTCCCGCCATGAAATAAAATGCGGCGATGGAGTGTTTTTATTTCGAGACGTCAGCAACTGG---CGTGACAAATACGTGTTCCATCCTGGTTCACCACGTACTCTTGCAGCATCCGTTTGGTCGGCTTGGAAC------AATGGAATTTGTGGCGTACGCTCAACCACACGTATGGAACACGAAATGTGGAAACAAGTTGAGAATGAGATCAACGGAATATTTGAAGAGAATGCC------ATTGCCCTTAGTGTCGTTGTTAAGAATGCGAACGGAACATTTCCGCGTGGGCACAAACGC------CTCCCAGTCAACACAACAGGACTACAGCAC---------------------GGATGGAAGACATGG---------GGAAAGACCAAGTTGATGCAG------------------------GTT------CCATTGGCAAAGGACGTTTTTATCATTGATGGAAACGATGAGGGTGAATGCGTGTCTACAAATAGATCATGGAACACT---TTTAGGGTTGAGGAGTTTGGCACGGGAATCATGAAAACAAAAGTGTTTTTGGATATAAACCCGACTTTAACGAGATACTGCGATACCGAATTGCTTGGAGCAGCTGTGAAAGGAAACCATTCTGCTCATGGTGATCCTGGTTTGTGGATGGTCTCTGAGAAAGAAGGAAGTGAG------TGGAAACTCACGAGCCTGTCACTATCCGAGAGTAGGAGGTGTTTGTGGCCTGATTCTCATACTGTCTGG---GGACGTGGAGTTGAAGAGACCAAACTCATC---------CTTCCTGCCAATCTTGGAGGGCCAGTGTCACACATGAACACTAGATAT---------GGC---TACTCAACCCAGATCTCTGGACCATGG---AACAATGTTCCACTAGACGTGGTCTTTGAGACCTGTCCT---GGAACGACGGTTAATGTCACTAGAACATGTGTGGGGAGATCGGCATCGGCAAGGTCAACAACTGACAGTGGGAAGATCATACCGGAGTGGTGTTGCAGAGCCTGCACC---------ATGCCTCCCTTGACATACCGGACACCCGATGGATGC------TGGTACGCCATGGAAATCCAG------------CCAATG---------------------------------AAC------------------ACCAAG---GAGGAGAGT---------ATCCTGAGAGCGAGAGTTTCAGCA---------------------------------------------------------------------GGAGCAGTT------------CACGGACTAGACAACTTT---TCA------------------------------CTGGGATTG---TTGGTCATGATGTTGGTCACGCAAGAAGGACTGAAG------AGAAGATTCACTAGCAAACATATCATGTTGGCAGGAATAGGGCTTCTC---------------ATCTGTGTTATTATGGGTGACCTCACATACACAGATCTGGCTCGGTATGCA------GTACTACTCGGGACAACGTTCGCAGAG---------------------------------------ATGAACTCGGGTGGAGATGTCATGCACCTCGCGCTGGTT---GCCACATTTAAAGTCAAACCAGCATACCTGTTGGGT---TTCCTCTTTAGGATGCGTTGGTCTCCA------------AGA---------GAAAGTTTCATGTTGGTATGTGGTGCCATTCTCATGCAGACCGGAATGGGAGTTCTG---------GCCTGCCATCACATGATGGATTATGTCCACGCATGT---GCCCTTGGTTGGTTGCTTGTCAGATCTTTAGTTGTCCCT------GGAATGGTTTCGAAAGCCTTACCCCTTTTATGTTGTCTGGCT---CCGTTGCCTTTAGCTGTTATGACTAACGCCACGAGAGCTAGTGTGGCAACTTTGGCAGTTGGAACCATGTTGGCCGGTGCCAAGGGCAAG------TCA------------GTGAAAAAATCC------CTA---------------CCATGGTTTTCAGCTTTGATTGCATCTTGGATGGGGTGCAATCCACTTGGCATGATGGTGTTCGCCAGTTTTATGAGGAAACATGGC------------------------AAGAGATCCTGG---------CCAGCTGGAGAGGTGATGGCAGCTGTAGGCATCGTATGCGCTCTAGCAGGTGCCATCACAGAAAACCAGGGAGAAGTGGCTGGGCCAGCCGCTGCT---------GCGGCCCTTATATTCACCGCATATGCCATAAGCGGCAAGGCCAACGACATATTCCTTGAGAAAGCTGGTGAG------ATG------ACA---------TGGAGCCATGATGCTCAGCTATCTGGATCA------AGTCCAAGAGTGGAC---GTCAAAGTTGGTGAGAGTGGGGATTTTCGGCTTCGCCACGAGTCTGAAGACTCGTGGCTGAAAACAGGCGTA------ACAGCTGGCTGTCTCATCATGGCCGGCTTCCATCCCCTTGCCATACCGGTTGCGGGATTGATTTGGTATGGA------TATGTGAAACATGACCGTAGA------------GGT------------GGAGTCTTGTGG---GACATTCCACACCCATCAACATCCAAAGCCGGAGACACT---------------------GAGACAGGAGTATACCGC------------ATCATGTCCAAACGTCTGTTT---GGGGCCACCCAGATAGGTGTGGGG------GTGATGTATGAGAGTGTCTTCCACACCATGTGGCATGTCACCAGAGGAGCTTCTCTGATGAGTGGA------------GAAGGTAGAATTGATCCATATTGGGCTGACGTCCGTGAGGATCTCATCAGCTATGGTGGACCATGGAGATTG---------AATGGAACGTGGGACGGGACTACTGAAGTGCAACTTATAGCAGTGTCACCTGGC---AAAGTTCCTATCAACGTCCAAACGAAA------CCTGGAAAATTCGTG---CTCACTGATGGACGTGAGATAGGAGCAGTTGTGTTGGACTATCCGCCCGGAACATCAGGATCCCCTGTAATCGAT---CAGGAGGGGAAAATCGTG---------------GGTCTGTATGGCAATGGA------GTGATGCTCAACGAACAAACGTTCGCAAGCTCCATAGCACAGACTCTGCCACGAACATGTGAG---------------GTTCCACATGCATTTCATGACGGGATGTTGAGTAAGGGGACTCTAAGCGTCTTGGATTTGCATCCAGGCGCTGGTAAGACTAGGCGAGTCCTACCTGAGATACTGCGTGAAGCTGTGAAGAAAAATCTGAAGACATTGGTCCTTGCACCCACACGGGTTGTTGCACGAGAGATGGCTGAAGCATTAGCTGGACTA------CCAGTGCGGTACCAAACACCATCTGTCAGTCAAGACTCAACCGGT---CGTGAACTAATAGACTTGATGTGTCATGCA---ACATTCACGTAT---------CGTCAGTTGACTCCTGGACGGATG---GTGAATTACCAATTGTACGTCATGGATGAGGCCCATTTCACGGATCCTGCGAGTATTGCCGCACGGGGAATCATTTCAACAAGAGTCAGTCTTGGGGAAGCTGCAGCC---ATGTTCATGACAGCCACTCCTCCGGGAACG---ACAGACGCTTTCCCTGAGTCAAACGGGCATATAGAAGATGAAGAAAGGGAAGTGCCT---------GATGCTGCTTGGAGTGCTGGCTTTGATTGGATAACCGAATTCAAC---------------------GGCAAAACCATTTGGTTCGCCCCATCCATTAAAACTTCCAATATACTAGCCAGTTGTCTTTGTAGAGCTGGGAAGAAAGTGATCATTCTCAACAGCAGAACTTTCAATGAGGAATACGGGAAGACCAAAAGTGGAGATTGGGATTTTGTCATAACCACCGACATCTCAGAAATGGGGGCTAACATC---AAGGCCGATAGAGTCATTGAT---AGTCGTTTATCTATAAAACCAGTTTTGGTCACGACCCCC------ACAGAACGAATTGTGTTGAGTGGGCCCAAGCCAGTTAGTGCTGCCAGTGCTGCACAGCGTAGAGGACGTGTCGGTCGTGACCCC------ACG------------------------AAACATGGTGACCAGTATATATTTGGT------------GGGCCCATATCAACGGAT------GATGGAGACATGGCG------CATTGGATTGAGGCTAAGATT---------CTCATGGACAACATC---------ACAGTGCCTGGGGGA---------CTTTATCCTCAATTCTATGAACCTGAGCGAATGAAATGTCCAGCGACCGATGGGTTTCAC---------AGACTTGATGACAAGAAAAGGGCTGTTCTTCGCGATCTCATAAGG---CGCGCAGATCTCCCTGTG---TGGCTATCATACCAAGTTGCAAAA---AATGGGTACACTTACGAGGACCGAACCTGGTGC---CACTCAGGGCCATCG------TCACACCTTGTGTTTGATGACTTT---GGCCAGACAGTCGAGTACCGT---TCATCTAATGGTGAGAAAAGAATTCTCCAGCCCAAGTGGATAGACCAA---------CGAGTCTACCAGGAACGTGCTTCTTTGAAAAGTTTC------ACGGAATTTGCA---------GAGGGCAGAAGGAGTTAC---------------ATGCCTATTTTAGATGTGGTTGGGAAA------CTGCCCCAGCATTTTAGTGAT---------------------CGTGCCATTGATGCAGCTGACACTATTCGAACTGTTCTCACA------GCCAATCCTGACTCACGA---------TCTTACCGACTGGCAATAGACAATCTGCCGGAAGCGGCTGAAACTGCTATGCTTATAGGCATGCTGGTTTCTGTCACCATG------------GGTTCCATCATGTTTTTGATGATGCCCAAAGGCATAACC------------CGGATGTCCTTG------------GGATTGATTGTCATGATTATGGCAACTTGGTTCATGTGGACGTCAGGGATGGCAGGC------TATCAGATAGCT------------GCTGTCCAACTTTTGGCATTTGTGTTC------TTTCTCGTTCTGGTGCCAGAGCCT------------GGAAACCAACGA---TCGATACAAGATAATCAAATTGCCATGGTGTTGTTTGGG------TTGTTGGCAGTCATTGGTGGAATAGCTGCTAAT---GAGATGGGAATGCTT------------GAACGGACTAAAGCCGACATAGGAACACTGTTCAGCCGGAGTAGTCCGACCCACACTAGTTGGAGTGGGTGGAACATTGACTTGTCAGTCGACCTC---------AAG------------------CCTTCAGTGTCATGG------TCTGTGTACATAGTCTTAACAACGCTTGTC------------GGACCAATGCTGGAGCATGCCATAGTTACTGAT------------------TATGCTAGTCTGTCTCTTGCGGCCATCGCGTCCCAAGCTGGAGTG---------TTGCTGTCTATGGACAAGGGGCTCCCATTCATGAGTTTGGAATGGGGGGTGATCCTGCTCGGTGTTGGA---------------------------------AGTTGGACTGGCATCACAGCGTTGGCTTTGATTGCTGGCATGGTCATGACGTTG---------------ATGCACTTCGCCCTTATCCTACCCGGA---------TTGAAAGCTAAAGCTGCCCGGGAAGCACAAAGTAGGACCGCCGCTGGAATCTCA------------AAAAATCCTTTGATAGATGGTGTGAAT---------------ACTACGGCGATTCCACTCCCATCAGCCATTGACCCTATGTTTGAG------------------AAAAAACTCGGACTGTGGATGTTG---------CTTATAGTTTCGTCT------------------CTAGCGGTGCTTCTTAATCGAAGCACGCTGCATATGACTGAA------CTTGGAATCCTTGGCTCAGCTGCTATATCTCCTCTAATAGAG------GGACAAGCTTCGGCCATCTGGAACACTTCA------GTTGCAGCCTCCGTGTGTAACTTGATGCGTGGGAGCTATTTG------GGA---------GGG------ATCCCTCTGACGTACACGGTCATAAGAAAT------------TTGCAACAGAAGCAGCCGAGCAGGCGA-----------------------------------------------------------------------------------------GGC---------------------------------------------AAGAAAGTGGAATACACTCTG---GGT------------------------------------------------------------ATTAAATGG---------------AAAAACAGACTCAACGCAATGGAC------------------------------------AAGAGAGAATTCTCA---------GTA------------------------TATAAACGGGATGGAATTTTAGAG---------------GTCAATCGGACACCAGCCCAA------GAGGCGTTGAAAAGTGGAAATGTGACTGGAGGCCACGCCGTCTCACGA------------GGCTCTGCA------------AAACTGCGT------------------TGGCTACATGAGAAAGGTTACGTGGATTTGTCTGGA---------------CACATGGTTGATCTTGGC---TGCGGACGCGGA---------------------GGATGGTCTTAC---TACGCAGCTGCACAGAAGAAG---------------------ATTGTGCGCGTCAAAGGATACACAAAAGGTGGACCA---GGACATGAGGAA---------------------------CCAGTGCCC------GTTCAATCATACGGGTGG------AACCTCGTAACGATG---------------AGGTCCAACGTTGAT---------GTG------TTCTACTTAGGGACTGAGAAATGCGACACG---------------CTGGTTTGTGACATAGGAGAATCATCATCTAGCTACATGGTTGAA---------------------GAG---------GAACGCACATTG------------CGTGTGCTCAACATGTTTGAG---ACATGGCTG---------------AAAGAACAG---------CATCCTGAGAATTTTGTGTGCAAAGTGTTGGCC---------------CCCTACATGCCGGCC------------GTCATTGAAAAGATT------GACGTACTAATGAAG------AACTTCGGTGGAGCA---------------------TTAGTGCGG------------GTTCCTCTATCACGAAACAGTACA------------CACGAGATGTATTGGGTGTCTGGGGCCAAAGGAAACGCCATGAATGCTGTAAGC------------------TCATTGAGCAGGCAGCTCATAGCTAGAATG------------GAGAAGCCCAAGTATGTTATGTGTCTAGAG------------------GAAGATGTTAACCTGGGTACT------GGAACTAGGGCGGTCACTTGTGAGGCTGAACCTCCC---------------------AAT------ATGGACAAAATAGGACATCGAGTGGAACGCCTTAGAAAAGAGTACAAACAGACT---TGG---------------TTCTACGATAATGAGCACCCG------TATCGCACTTGGGTG------------TACCATGGTAGTTATGAA------------------------------------ACCAAGACCACTGGGAGCGCTTCGTCCATGTTGAATGGTGTAGTGAAA------------------------GAG------------------------------ATGTCAAAACCGTGGGACACGATTTATGGAGTTACAAGTGTT---------------------TGC------------ATGACAGACACTACT------CCATTCGGT---------------CAGCAGCGCGTGTTTAAGGAGAAGGTGGACACCAAGGCTAGTGAACCAAAGGCAGGC------------------ATCCGTGAGGTTATG------------------CGCATAACTAACCGTTGGCTCCTC------------AATGAACTGTCTAGAGAAAAGACCCCTAGACTTTGC------------------ACA---------------CCTGATGAGTTCATA------------------GCTAAAGTCAATAGTGAT------GCTGCTTTGGGAGTCATG------------------------TTCTCAGACCAGGGTGACTGGACAACTGCTAAA---------------------------------------------------------------------------------------------------------------------GAAGCTGTGAGAGATCCACGCTTCTGGAAGCTG---GTTGATGCTGAGAGAGAGGAACAT---------CTCCAGGGCCGGTGC------------------ACAACA------TGCATTTACAAC------------------ATGATGGGTAAGAGAGAGAAGAAAAGCACTGAATTT------------GGAAGG---------GCGAAAGGCAGCCGAGCC------ATCTGGTTC---------------------ATGTGGCTA------------------------GGGGCTCGATACCTTGAG---------------------------------------------TTC---------------------------GAGGCCTTAGGC---TTC------------------CTGAATGAGGATCACTGG---------------CTCGAACGCTCCAATTCACATGGTGGAGTGGAAGGGATTGGATTACAATAC---------------------CTTGGGTATGTGATTGAAGAA------------------------ATGAGCCACATTCCTGGG---------GGAAACTTCTATGCT---------GATGATACTGCTGGATGGGACACCAAGATAACAAACGCTGAC---------------------TTG------GAAGATGAACTTATGATAGTGGAGCGTATGGGTAAGACA---------------CACAGACGTCTA---------------------GCCCAGTCTATCATGGAATTA------ACATACATGAACAAAGTGGTTAGA------------------GTCATGAGACCTGGAACC------AGAGGCAAAACCATGATGGACGTC---ATC---------------------TCACGTAAAGATCAGCGTGGCTCAGGACAGGTTGTCACATAC---CCATTGAATACC---------------TGGACTAACCTAAAAGTCCAGCTT---------ATACGCATGGCTGAATCTGAAGGCGTCATTCATGGAGAT------------GACGTTGAAACACTATCTAGCAGTGGGCGTATAAACTTGGAAATGTGGCTTGTCATGAACGGGGCAGAC------CGT---------------------------------------CTTAAGCGCATGGCATGCAGTGGTGATGATGTC------GTTGTAAAACCAATTGACGAT---AGATTTGCTGGT---GCGCTGGTATTCTTGAATGGCATGGCCAAAACTCGAAAGGATATCAATGAATGGAAACCCTCTGTTGGGTGGCATAACTGGGAAGGAGTCCCGTTTTGCTCTCATCACTTCCACCAGTTATGG---CTAAGAGATGGAAGAAGCATCATTGTGCCTTGCCGTGATCAGGATGAGTTAATAGGGAGGGCC------------------CGTGTCTCCCCTGGGGTTGGATGGACTCTCAAGGAGACA---GCTGGACTTAGCAAGGCCTACGCACAGATG------TGG------CTTCTCATGCATTTC------------------CATCGGAGAGATCTGCGC------------ATGATGGCT------TTTGCCATTTGCAGCTCGGTT---CCTGTCAAT------TGGGTCCCGACT------------GGA------------------------CGCACTTCATGGTCTCTCCATGCCCGAGGA---GAATGGATGACAACGGAAGACATG------------CTCCAAGTTTGGAAC---AGAGTATGGATTGATGACAATCCACACATGATG------AAGAAAACTCACGTC---CATGACTGGAGGGACATA------CCATACTCATGCAAAGGCCAGGACATCTCCTGCGGTTCGCTCATAGGGACACGGTCT------------------AGAGCTACCTGGGCTGATAACATCAAGACA---------------GCAGTCAATCAAGTCCGTGGAATCATA------------GGAAGGGACGAAAAGTATATG---GACTAT---------------TTGGCCATTCAAAAT---CGCTTCATG------CCCCCTCTCCAATTT------------AGATTGGGAAGCGTCCTG"/>
                        <sequence id="seq_NC_017086" taxon="NC_017086" totalcount="4" value="NNNNNNNNNNNNNNNNNNNNNNNNNNNNNNNNNNNNNNNNNNNNNNNNNNNNNNNNNNNNNNNNNNNNNNNNNNNNNNNNNNNNNNNNNNNNNNNNNNNNNNNNNNNNNNNNNNNNNNNNNNNNNNNNNNNNNNNNNNNNNNNNNNNNNNNNNNNNNNNNNNNNNNNNNNNNNNNNNNNNNNNNNNNNNNNNNNNNNNNNNNNNNNNNNNNNNNNNNNNNNNNNNNNNNNNNNNNNNNNNNNNNNNNNNNNNNNNNNNNNNNNNNNNNNNNNNNNNNNNNNNNNNNNNNNNNNNNNNNNNNNNNNNNNNNNNNNNNNNNNNNNNNNNNNNNNNNNNNNNNNNNNNNNNNNNNNNNNNNNNNNNNNNNNNNNNNNNNNNNNNNNNNNNNNNNNNNNNNNNNNNNNNNNNNNNNNNNNNNNNNNNNNNNNNNNNNNNNNNNNNNNNNNNNNNNNNNNNNNNNNNNNNNNNNNNNNNNNNNNNNNNNNNNNNNNNNNNNNNNNNNNNATG------------------------GCGAATAAACCCAAGAAGCCCGGAAGACGGGCTATCGATATAGTGAGACGT------GCGTTGCCTCGCGTCTCGGGACCG------AAAAAGGTCTTAAAGAAGGCAACACAAACAGTCATGGAAAGCTTGGCTGGCATACGGGCAACCGTTGCCTACCTGCTCTACATG---ACATTCCTCGGCAACAAGGTCAGCAAGGCCACGAGAGCTAAG---------------------------------------------------------------------------------------------TTTCGCAGTGCGAAAAAGAGTGATCTGATAAAGATCCTCAGTAGCTTCAAGAGAACGGTTACA---------AAC---------------------------------------------CTTCTGGCTAGTGTGCAAAAGAGGAAGAGAAAGGCG---------------------------AAGAGATCGGTCACGACGCCCAGCATG---------GCTTTGATTCTATTG------------------------------------------------ACAATGAGTTGTATGGCTTAT------------GGA--GCCACCAGG---------TTCACCAGAAATGGGTTTGTGTACATGAACGTCACTGGGAGTGATGTTGGGACCTGGTTATCC---------ATTAAGACAGCAGTCGGGAACGGATCATGCATCGTTATGGCTACAGATGTGGGGACTTGGTGTGAAGAC---ACTGTTACGTATCTT---TGTCCCAAATTGGACGGT------GCTGCTGAGCCTGACGACATTGATTGT---TGGTGTAAAGTTGTATCA---GTTTATGTTACCTATGGTAGGTGTAGACGA---------------GATGGGGTG---AGTAGACGCAGCAGACGA---------TCT---GTTGCTCTCGCACCGCATGGGACAGGAAACCTTCACACAGGAGAGGCACCAATGTGGAAATCACACACTGACGCTAGTAAATACTTGCAGCGAGTCGAACGGTGGGCTCTGAGAAATCCA---GGATATCTTGGAATATTAGTGGCTATCGGATGGCTATTGGGCAGGACTACAGCGCAGCGTGTCATCTACATCACCCTCCTTGTGTTGATCGGACCAGCATACAGTNNNNNNNNNNNNNNNNNNNNNNNNNNNNNNNNNNNNNNNNNNNNNNNNNNNNNNNNNNNNNNNNNNNNNNNNNNNNNNNNNNNNNNNNNNNNNNNNNNNNNNNNNNNNNNNNNNNNNNNNNNNNNNNNNNNNNNNNNNNNNNNNNNNNNNNNNNNNNNNNNNNNNNNNNNNNNNNNNNNNNNNNNNNNNNNNNNNNNNNNNNNNNNNNNNNNNNNNNNNNNNNNNNNNNNNNNNNNNNNNNNNNNNNNNNNNNNNNNNNNNNNNNNNNNNNNNNNNNNNNNNNNNNNNNNNNNNNNNNNNNNNNNNNNNNNNNNNNNNNNNNNNNNNNNNNNNNNNNNNNNNNNNNNNNNNNNNNNNNNNNNNNNNNNNNNNNNNNNNNNNNNNNNNNNNNNNNNNNNNNNNNNNNNNNNNNNNNNNNNNNNNNNNNNNNNNNNNNNNNNNNNNNNNNNNNNNNNNNNNNNNNNNNNNNNNNNNNNNNNNNNNNNNNNNNNNNNNNNNNNNNNNNNNNNNNNNNNNNNNNNNNNNNNNNNNNNNNNNNNNNNNNNNNNNNNNNNNNNNNNNNNNNNNNNNNNNNNNNNNNNNNNNNNNNNNNNNNNNNNNNNNNNNNNNNNNNNNNNNNNNNNNNNNNNNNNNNNNNNNNNNNNNNNNNNNNNNNNNNNNNNNNNNNNNNNNNNNNNNNNNCTGCAA---------TGCATAGATGTG------GCTAAGCGCGATTTTATC---------------CAGGGAGTCAGTGGTGGCACATGGGTGGACGTCGTTTTG------GACGTGCACGGGTGTGTG---------------ACTATTGCAGCAGAAGGTAAA---------------CCAACAGTGGATTTC---------------AAGTTGACGAAGTTGGAGATGACGAAACTTGCAAAGGTGCGAGCGTACTGCCTCACT------------------------GCCTCCGTATCAGACATCACAGTCGAAAGTGGATGT---CCA------------------------GGAACAGGCGAAATTCATAACACCAAGGCAAAGGACACC---------TCCTACATGTGCAAGGTG---------AGCTACCCTGACAGA------GGTTGGGGA---------------------AATGGATGTGGACTGTTT---------GGAAAAGGG------TCAATGGAAACGTGT------GCTAAATTTGCTTGC---ACCAAGCAA---------CTGCATGGACATGTAATTAGCCGCGAGAACATCGAAGCGGAAGTGGATATTTCTATCCATGGACAATCGGCTCCTGATTCTGACGATGCATCCAAGCGCAAGAACCGG------------AAGGAATTAGCCACGGCCACCATCACTCCTCAAGCTAGCTCAATAGAGGCGGATATG------------GGTGAT---------TTTGGTAAAGTGGGT------ATG---GACTGT------------TCTCTGGACATTGGAATTGACTTTGAGCAAGTCTTGATC---------------GTAGACACAGCCTCA------------------CGCTGGTGGATGGTCAAGAGAGACTGG------TTCCAGGACTTAGCA------CTTCCATGGACATCA------------------CCGTCAGCAGAC------------TTCTGG---CATGATCGTGACCGG---TTAGTTGAATTTGGAGTTCCG------CATGCTACGCGA------CAATCTGTATACTCCATTGGAGATCAAGAAGGAGCATTTTTCACT---------GCCGTGGCAAAAGCCCCGTCAGTCGAG---------------------------------TGGAACTCTGACAAAGTCAAGTTA---------GCGACCGGATTC------CTGAAATGCAGAATCAAG---CTTGGCAACATGAAG---------CTGAAAGGGTCAACATACGTC---------ACG------------------TGT---------GCGCAAGCGTTCACCTTTGCGAAG---CGGCCAGTGGACACAGGTCAT---GGGACAGTCGTGTTCCAAGTATCA------TATGCTGGAACAGATGCGCCATGTAAAATACCA---------GTGGCCGTGACTGACAAACCAAACGGCGAGCATGTCGGG---------AGATTGGTGACAGCACACCCATTCATAGCGAAACAGAATGAG------AAGGCAGTCGTTGAAGTTGAACCACCA---------------TTTGGAGACAGCTATATAGAGATTGGAGCAGGAACCACAAAAATCTCTGAA---------------GCCTGGCACAAACCCGGAAGCTCCATT------------------------GGTAATGCGTTGGCCTTGTCATACAAAGGAATG---AAACGGATAACAGCAATGGGCGAACACGCATGGGACTTTGGGTCCATCGGA------GGATTCTTCAGCAGCATGGGAAAAGCGGTACATCACGTTTTTGGC---AGT------TTGTTCAGGACTCTATTTGGAGGCATT---GGATGGATGGCA---AAAATTTTG------ATTGGAGCGCTGCTCATTTGGCTAGGAATAAGCACCAGAGATCGC---------------------------ATGCTTGCCACATCTTTCATTCTGACTGGATCAATCCTGCTCTAT---------------TTGGCAACCACAACAGTTGGAGTG------TCTNNNNNNNNNNNNNNNNNNNNNNNNNNNNNNNNNNNNNNNNNNNNNNNNNNNNNNNNNNNNNNNNNNNNNNNNNNNNNNNNNNNNNNNNNNNNNNNNNNNNNNNNNNNNNNNNNNNNNNNNNNNNNNNNNNNNNNNNNNNNNNNNNNNNNNNNNNNNNNNNNNNNNNNNNNNNNNNNNNNNNNNNNNNNNNNNNNNNNNNNNNNNNNNNNNGAA---ATTGGATGCAGCCTTGACATAACACACAGAGAAATCAAGTGTGGAGATGGCATTTTCATCTTCAGGGATGCAGGGGGCTGG---AGAGACAAATATGTCTTTCATCCTGGCTCTCCAAAAACCCTAGCTGCAGCTATTTGGAAAGGATGGAAT------GATGGAATCTGTGGAGTTAGGTCAGCCACCCGCATGGAACATGAAATGTGGAAACAAATTGAAAATGAGCTCAATGGGATTCTAGAAGAAAATGAC------ATCAAATTGAGTGTCGTTGTGAAGAATGCCAATGGCACATATCCACGAGGAACCAAGTCA------TTAACCCGAAACACAACAGGACTGCAGTAC---------------------GGATGGAAGTCGTGG---------GGCAAGACAATGTTTGTTTCA------------------------GTG------CCAATAGCCGAGAACACTTTCATAATCGATGGAAATGATGAAGGAGAGTGTGCCTCGGACAAACGCGCTTGGAATACA---TTTAAGATAGAGGAGTTTGGCACAGGAATAATGAAAACCAAAGTCTTCCTGGATTTGGCTGACGCACAAACAGAATACTGCGACACGGAACTGTTGGGAGCTGCTGTGAAAGGCAACAAGTCTGTTCATGGCGACCCCGGATTGTGGATGACTGCTTCTAAGGAATCAGGCGAC------TGGAAACTGGAATCATTGTCAATGACGGAGAGCAGGCGGTGCCTGTGGCCCGATTCGCACACCATTTGG---GGAAGAGGAGTGCTGGAGTCAAAACTCATC---------TTACCATCAATGTTCGGAGGACCAGTTTCTCACATGAACACCAGACCT---------GGA---TATGCCACGCAATTGTCAGGACCCTGG---AACAATGTCCCACTGGATGTTGTGTTTGAGGAGTGTCCT---GGTACTAAAGTTGTGGTGGAAAACAATTGCACGAACAGAGGAGAATCCATCAGATCTACCACAGATAGTGGCAAAATCATTCCAGAATGGTGCTGCCGGAAATGCACC---------ATGCCACCCCTCACTTACCGCACGCCAGATGGATGC------TGGTATGCCATGGAAATCAGA------------CCAAAA---------------------------------AAG------------------GCAAGC---GAAGAAAGT---------CTGTTGCGATCAAAGGTTTCAGCT---------------------------------------------------------------------GGAACATTT------------CAAGGAATTGATGATTTT---TCC------------------------------TTAGGGCTC---CTAGTGCTAATCATTTTCGTGCAGGAAGGTCTTAAA------AGAAGAATGACCAGCCGGTACATAATGTTGGCTGCACTAGGACTATTG---------------CTGGCAGCAGTGTTGGGTGACCTCACATACAATGACATAGCAAGGTACGTG------ATCATGGTTGGTGTAGCATTTGCAGAA---------------------------------------ATGAACAACGGGGGAGACTTGATTCATTTAGCCCTGATT---GCCACATTCAAAGTGCAACCTGGTTATCTGCTTTTC---TTCCTTCTTCGCAAACAATGGTCACCA------------CGG---------GAAAGTACCATTTTGGCTTCAGCAGCAGTCGTTCTGCAAATTTGTGCGGCTGCATGG---------CAATCAACAAAGTCTATGCAAGTGCTGAATGCTCTT---GCTATGGGATGGCTGTACATCAGAGCCATTGTGGTACCC------GGAGCTCTTTCCAAAGCAATGCCCCTCATTTGCATGTGCGTC---CCAGGCGTGTTGAGCCTGACGCCACATGCTATAAGAGTCAGCATGGTTACAATAGCGGCAGGCACTCTCATCAAAGGCACGAAGGGAACA------TCA------------GTTCGGAAGCAC------ATG------------------CCCTATTTTTTAGGACTAGTAGGAGCCGTGGCCGGACTGGATCCATTAGGTATGCTTGGATACTCCTTATTAACGTACAGCAGCGGA---------------------AAGAGGTCATGG---------CCAGCAGGAGAGATTATGACGGCAGTCGGTCTAACATGCGCTATGATCGGGGCATTAAGCGGAAACGCGATGAATGATATTGCTGGGCCTGCGGCA------GCTGCCTCTCTGATTTTTGTGGCTTACGCAATAAGTGGGAGATCTGCAGACGTGTTCTTGGAAAAGGCTGGTGAA------ATT------TCA---------TGGATTGACGACGCAGCAGTTTCTGGATCA------AGTCCAAGGGTGGAC---GTGCAAGTTACCGACGGGGGGGATTTTCGGCTTCGCCACGAAGCCGAGGCTTCGTGGCTAAAGAATGGAGTGATG------GCTTTCTGTCTCGTTCTGGCTGGAGTACACCCGTTAGCGATTCCGGTAGCGGGGTTGATCTGGTTCGGT------TTCGTAAAAAGTGGGAGGCGT------------GGC------------ACGGTTCTCTGG---GATATACCACATCCGATTGCATCATCTGCCCCAAGTGTG---------------------GAGGACGGATGTTACAGA------------GTGATGTCAAGAAGGCTCATT---GGTTCTACGCAAGTAGGAGTGGGA------GTGATGAAAGACTCAGTGTTTCACACAATGTGGCACGTCACCCGTGGCGCCTCTCTAACGAGTGGT------------AACGGTAGAATGGATCCATATTGGGCGGATGTTCGAGAAGATCTCATCAGCTACGGTGGGCCATGGAAGCTC---------AACAGCACTTGGGATGGATCTTCTGAAGTGCAGTTAATAGCAGTGCAACCCCAG---AAAATACCCGAGAACGTTCAAACAACT------CCAGGAAGGTTCGTC---ATGTCAGACGGAACTGAGGTTGGGGCTGTGGTGCTTGACTACCCGTCAGGCACTTCAGGTTCCCCAATCGTGGAC---AAAGATGGAAATGTGGTT---------------GGACTGTATGGGAATGGT------GTCATGCTTAACGACAGCACCTACGCTAGTGCGATCGCGCAGTCAGCAGGTTGTGAGAACATT---------------ACCCCTGTAGTATTCCACCCGGACATGTTGAAAAAGGGAAAGCTGAGCGTTATGGACCTACATCCAGGAGCGGGAAAAACCCGCAAGGTGTTGCCACAGGTTCTCAAAGAAGCAGTGGCCAAGAAGTTGAAAACCCTTGTACTGGCCCCGACGCGTGTTGTAGCTAAGGAAATGCACGGAGCTCTAGCTGGATTG------CCGGTGAGATACCAAACCTCGGCCGTTGAAACCAAAGGGAGTGGA---AATGAGCTGATAGACGTCATGTGTCATGCG---ACATTTACGTAC---------AGACAATTGACACCAGGAAGAATG---GTTAATTACCAATTGTATGTAATGGATGAGGCACATTTCACTGACCCAGCTTCAATTGCGGCAAGAGGAATAATCGCAACACGGGTCAAGCTAGGAGAAGCAGCTGCG---ATTTTCATGACGGCAACACCTCCAGGAACT---CTTGATGCATTCCCAGAATCCAATAGCCATATTGAAGATGAGGAAAGGGAAATTCCA---------GACAAGGCATGGAGCACCGGATTCGAATGGATTACAGATTACACA---------------------GGCAAAACTGTGTGGTTTGTTCCATCAATTCGAACTGGGAACATCATAGCGAGCTGCCTCGCGAGGACAGGGAAGAAATGCGTTGTGTTGAATAGCAAAACATTCAATGACGAGTTTCCAAAGACCAAGAGTGGAACGTGGGACTTTGTGATCACAACGGACATATCTGAAATGGGAGCAAATTTC---AAAGCCTCACGAGTCATTGAC---TGTAGAACGTCAATCAAACCAACATTGGCCTATGTCCCT------TCTGAGAGAGTAGTGTTGGGATCTCCAAAACCCATAAGCCCAGCTAGTGCAGCACAGCGTAGAGGGAGAGTGGGTCGAGACCCC------ACT------------------------CAGCTTGGTGACCAGTACATTTACGGA------------GGCGAGGTTGGTGACGACTTC------TCCAACATGGTG------CACTGGACAGAAGCGAAGATC---------TTAATGGACAACATC------------ATGGTACCAGGCGGT------CTGTACCCACAGTTCTACGAGCCGGAGGCTGACATGCTAAGTGAAACGGATGGACACTTC---------AGGCTGGATATGACCAAACGTGACGTATTCAAGGATTTGGTGCGC---AAGGCAGACTTACCCATA---TGGCTGGCTTATCAGGTGGCCAAG---CATGGTCATGAATACAAAGACAGAAGCTGGTGC---CATAGTGGGCCATCT------GGACATCTCATCTACGATGATTAC---GGACAGACAGTTGAATACAAG---CTTGTGAATGGCGAGAGGAAGATACTGCAACCAAGATGGATTGACCAA---------CGCACATACCAGGAGAAAACAGCACTCAAGGCTTTC------ATCGAATTTGCT---------GAGGGACGCCGAAGTTAT---------------GTTCCTATAATAGAAGTGCTCGGCAAA------CTTCCACAGCATTTCGCCGAC---------------------AAAACTATTGATGCGGCTGACACCTTCAAGACTGTGCTTACA------GCCACTCCAGGAAGTAGA---------GCATACAGGCTTGCAGTTGACAACCTACCCGATGCAGCAGAGACGGCAATATTCGTGACG------ATGGTAGGGTTCATGACCATG------GGAATACTAATTTTCCTGATGGCACCCAAAGGCATGACA------------CGCATGTCGCTG------------GGATTCATGACCATCATGGCAGCTACGTATTTTCTGTGGGCTTCAGGCATGGCTGGA------TATCAAATAGCG------------GCAATGCAATTAGTGGCTTTCATTCTC------TTCGTAGTCTTGGTTCCAGAACCA------------GGATCGCAGAGA---TCAGTACAAGACAATACGATTGCCATGGTCCTAATTGGA------ATACTAAGCATTGCAGCATTGATTGCGGCAAAT---GAGACAGGACTGCTG------------GAGAAGACAAAAAATGATTTCGTGTCTTTGTTACCGGTTAAAGCCCCGAACAACAATCCCTGGAAGTTTGATTTTAGCGTGGACTTG------------------AGA------------------CCGGCGACATCATGG------GCTTTGTATGTAGTGATTGCTACAATGCTT------------GGGCCCATTTTGGAGCATGCGATTGTGACTCAC------------------TTCACAAGTATATCAATTGCAGCCATCACGAATCAAGCAGGAATA---------CTGCTATCAATGGATAAAGGAACGCCATTTTTCAACTTGGACTGGGGCGTCATTCTGTTGGGAGTGGGG---------------------------------TGTTGGTCTAGCATAACGGGGACAACCTTGTTGTGTGCGATCGGACTCTCCTGC---------------GTTCACTTCTCAATGACTCTACCTGGA---------GTCAGGGCTAAAGCAGCGAGAGAAGCTCAAAACAGAACCGCAGCTGGAGTATCA------------AAGAACCCTATTGTGGATGGAGTCAAC---------------ACTATAAACGTCACAGCGCCCCCAGGAATGGACCCCATGTATGAG------------------CGCAAACTTGGACTGTGGATGCTC---------CTGATCATGGCGGTC------------------ATATCCACAGCGGTAAACAGAGACTTGACTCACTTGATGGAA------CTAGGCATACTGGGAAGCGCAGCACTTGGCCCACTCATAGAA------GGGAACTCTTCCACAATCTGGAACACCTCA------GTGGCATCTTCACTGTGCAACTTGATGAGAGGACAGTATCTA------GCT---------GGA------ATACCTCTGACATACACGCTGGTCAGAAAC---------------CTCTCGCTAAAAGGGGTTCCCCGTAGA--------------------------------------------------------------------------------------GGAGTC---------------------------------------ACCATAAGCAACACCCGAGGGATG---GAA------------------------------------------------------------------TGG---------------AAACGCAAACTAAACGCAATGAAC------------------------------------AAGGAAACCTTTCAG---------AGA------------------------TACAGACGAGATGGGATAGTTGAG---------------GTGGACAGAACAGCAGCGCGG------GAAGCTTTAAAGAGTGGAAATGTAACAGGAGGTCACGCTGTATCCCGG------------GGTTCAGCA------------AAGCTCAGA------------------TGGCTGGTAGATAAAGGATATTTACGCCTGATGGGGGAT---------------GTCACAGACTTGGGA---TGCGGGCGAGGT---------------------GGATGGTGTTAT---TACGCAGCAGCTCAAAGAAAC---------------------GTTGTATCTGTACGAGGCTTCACCAAAGGAGGTGAC---GGACACGAAGAA---------------------------CCCATTCCG------GTGCAGACTTATGGATGG------AACATTGTCACTCTG---------------CGTAGCAAAGTGGAC---------GTT------TTCTACATGCCTACACACATGACAGACACT---------------CTATTGTGTGACATTGGAGAGTCATCGTCTAACATGCTAGTAGAA---------------------GAA---------GAGAGGACCCTA------------CGCGTGCTGAATCTGGTTGAA---GAGTGGATC---------------AGAAAGAGT---------AAGCCAACTCACTTTTGTTGCAAGGTTCTTGCT---------------CCATACATGCCAAAT------------GTATTGGAGAAGATA------GACAAGCTAATGAAA------GTTCATGGAGGTGCT---------------------TTAGTGAGA------------GTGCCACTCTCCCGCAACAGCACA------------CATGAGATGTATTGGGTATCTGATGCAAGAGGTAATGCCATGAATGCAGTGGCA------------------TCTCTGAGTAGAACACTTTTGGACAGGATG------------ATACACTTGACAGGAAAAGTGCACTGGGAA------------------GATGATGTCAACCTGGGAACT------GGGACTAGAGCAGTGAACAGTGTCGCTGATCCACCA---------------------AAC------TGGGACAAAATTGGACTCCGAGTGAGAAAACTTGAACAAGAATACAAAGCTTCA---TGG---------------ATGTATGATGCAGAACACCCC------TACAAGACGTGGACC------------TACCATGGATCATATGAG------------------------------------ACTTCCACATCTGGAAGTGCTTCATCAATGATAAATGGAGTGGTCAAG------------------------GAG------------------------------CTAACACACCCATGGGACACAAACTCCGGAGTGACAAACGTT---------------------TGC------------ATGACAGACACAACC------CCTTTTGGG---------------CAACAGCGCGTTTTCAAAGAAAAGGTCGACACCAAAGCAATGGAACCTCCAACTGGA------------------ACCAGAGAAGTGATG------------------AGGATTGTGAACAGATGGTTGACA------------AACTACCTGTCTAGAACAAAGAAGCCTAGACTGTGT------------------ACT---------------CCAGATGAGTTTATT------------------GCTAAGGTGAACTCTGAT------GCGGCTCTGGGAACAATG------------------------TTCAATGACCAAGGGAACTGGCCAAGCGCAAAA---------------------------------------------------------------------------------------------------------------------GATGCAGTGAGAGACCATGGATTCTGGAGGCAA---GTCGACATTGAGCGACAACACCAC---------TTAGAGGGAAGATGC------------------GTCTCA------TGTGTCTACAAC------------------ATGATGGGAAAGCGTGAAAAGAAATTGACGGAATTT------------GGAAGG---------GCCAAGGGCAGCAGAGCA------ATCTGGTAC---------------------ATGTGGCTA------------------------GGAGCAAGGTACTTGGAA---------------------------------------------TTT---------------------------GAAGCCCTAGGA---TTC------------------CTGAACGAAGATCATTGG---------------CTCTCGAGAGAGAATTCCAAAGGTGGGGTCGAAGGGATTGGATTACAATAC---------------------CTAGGCTACATCCTTGAGGAT------------------------ATGGGAGGAATGACAGGA---------GGCCAAATGTATGCA---------GATGACACAGCCGGCTGGGACACCAAGATAACGAATGCTGAC---------------------CTA------GAGGATGAGATGGAGATCACAAAGCTGATGGCACACACC---------------CACAAAAAATTG---------------------GCCACGGCCATTATGGATCTC------ACGTACATGAACAAGGTTGTGAGA------------------GTGATGAGGCCAGGCAAG------GGAGGAAAGACGCTAATGGACATC---ATT---------------------AGCAGGAAGGACCAGAGAGGTAGCGGACAGGTCGTGACTTAC---CCCCTCAACACG---------------TGGACAAACCTCAAGGTGCAGTTG---------ATTAGGATGGCTGAAGGCGAAGGAGTGATCCTACCTGAA------------GACACTCTGTCACTCACCGGCTGCAGTAGACGCAATTTAGAAATGTGGCTGGTGAGGAACGGAGAAGAA------CGA---------------------------------------TTAACCCGGATCGCTGCTAGCGGAGATGATGTG------GTGGTTAAGCCCATTGATGAC---CGATTTGCAGAA---GCTCTGCACTTTCTCAACAGCATGGCCAAGATCAGAAAAGATATCAATGAATGGAAGCCCTCAACAGGCTGGAACAGTTGGGAGGGTGTGCCGTTTTGTTCACACCATTTCCACAAGCTCAGC---TTAAAGGATGGAAGAACACTCACAGTTCCATGCAGAGATCAGGACGAACTTATTGGAAGAGCT------------------AGAGTGTCTCCTGGAGCAGGGTGGACGTTGCGAGAAACC---GCAGGACTCAGTAAGGCGTATGCGCAAATG------TGG------ATGCTGATCCACTTC------------------CACAGAAGGGATCTACGA------------ACCATCGCG------TTCGCAATTTGCAGTGCAGTG---CCTAAAGAC------TGGGTTCCCACA------------GGA------------------------AGGACATCGTGGTCCATCCATGCTCGAGGT---GAATGGATGACGAATGAAGACATG------------TTGGCGGTGTGGAAT---CGAGTGTGGATCACTGAGAATCCATACATGTTC------AACAAAGAAACAATT---CACGACTGGCGAGATGTT------CCATACCTGCGGAAACAACTGGACAAAAATTGCGGATCAATGATAGGAGTGAGGTCC------------------AGAGCCACGTGGGCTGAAAACATTCGTGTT---------------TCAGTGAACCAGGTACGTGGTTACATT------------GGTAAACATGAGAACTACCTC---GATTAC---------------CTCCAAGCCCAGAAT---AGATTCAGC------ATTCCTGCCGAATTC---------ACCATGGGCAACATATTGATC"/>
                        <sequence id="seq_NC_018705" taxon="NC_018705" totalcount="4" value="NNNNNNNNNNNNNNNNNNNNNNNNNNNNNNNNNNNNNNNNNNNNNNNNNNNNNNNNNNNNNNNNNNNNNNNNNNNNNNNNNNNNNNNNNNNNNNNNNNNNNNNNNNNNNNNNNNNNNNNNNNNNNNNNNNNNNNNNNNNNNNNNNNNNNNNNNNNNNNNNNNNNNNNNNNNNNNNNNNNNNNNNNNNNNNNNNNNNNNNNNNNNNNNNNNNNNNNNNNNNNNNNNNNNNNNNNNNNNNNNNNNNNNNNNNNNNNNNNNNNNNNNNNNNNNNNNNNNNNNNNNNNNNNNNNNNNNNNNNNNNNNNNNNNNNNNNNNNNNNNNNNNNNNNNNNNNNNNNNNNNNNNNNNNNNNNNNNNNNNNNNNNNNNNNNNNNNNNNNNNNNNNNNNNNNNNNNNNNNNNNNNNNNNNNNNNNNNNNNNNNNNNNNNNNNNNNNNNNNNNNNNNNNNNNNNNNNNNNNNNNNNNNNNNNNNNNNNNNNNNNNNNNNNNNNNNNNNNNNNNNNNNATG------------------TCAAACAAAAAACCAGGAAGACCCGGGGCAACCCGGGTTGTCAATATGCTAAAGCGC------GGCGCATCCCGC---GGAAATCCG------ATATCTCGGATCAAGAGGATGTTGGATGGGCTATTCAAGGGAATAGGACCCATCAGGATTGTCCTTGCATTCCTGACGTTTTTC---AAATTTACAGCTTTGAAACCGACGGCAGGATTGTTGAGACGA---------------------------------------------------------------------------------------------TGGAAGATTGTTGGTGTGGCGGAAGCCACGCGACATCTAAAAAGTTTTAGGAAGGACATAGGA---------CAG---------------------------------------------ATGTTGGATGGACTCAACAAGAGAGGAAAGAAGAAA------------------------------AGAGGAGGAAGCACTGGTGGTTTG---------------CTTTTGATT------------------------------------------------ATTAGCTTCTCATGTGCGTGT------------GCC--CTTAAGGTG---------GGATCGTACAATGGAAAGCCGCTGATCACTGTAAACCAAGCGGACGTGCAGAACCCAATTGAG---------CTACCAACAGCACAGGGAACGAACCGATGCATGGTGAAAGCTTTGGATGTTGGACTCATGTGTCCTGAC---GACATAACATATTTG---TGCCCCAAGCTTGAAAAT------GGATATGACCCTGAGGACATTGATTGC---TGGTGCAACGGAACGGAA---GTGTACATACATTATGGTCGGTGCACGCCG---------------ACGAGACAT---GCCAGACGGTCAAGAAGA---------GCG---ATCACAGTCCATCATCATGGCGAAAGCCTATTGGAAGCGAAGAACACACCA---TGGATGGACTCAACAAAAGCCACAAAGTACTTGACTAAGGTTGAGAACTGGGCTATTCGAAATCCA---GGATACGCTCTAGCCGCAGCCATAGTGGGTTGGAACTTGGGGACCACCAAAGCACAAAAGATAATCTTTACCATCATGCTCATGCTCATTGCACCAGCGTACAGTNNNNNNNNNNNNNNNNNNNNNNNNNNNNNNNNNNNNNNNNNNNNNNNNNNNNNNNNNNNNNNNNNNNNNNNNNNNNNNNNNNNNNNNNNNNNNNNNNNNNNNNNNNNNNNNNNNNNNNNNNNNNNNNNNNNNNNNNNNNNNNNNNNNNNNNNNNNNNNNNNNNNNNNNNNNNNNNNNNNNNNNNNNNNNNNNNNNNNNNNNNNNNNNNNNNNNNNNNNNNNNNNNNNNNNNNNNNNNNNNNNNNNNNNNNNNNNNNNNNNNNNNNNNNNNNNNNNNNNNNNNNNNNNNNNNNNNNNNNNNNNNNNNNNNNNNNNNNNNNNNNNNNNNNNNNNNNNNNNNNNNNNNNNNNNNNNNNNNNNNNNNNNNNNNNNNNNNNNNNNNNNNNNNNNNNNNNNNNNNNNNNNNNNNNNNNNNNNNNNNNNNNNNNNNNNNNNNNNNNNNNNNNNNNNNNNNNNNNNNNNNNNNNNNNNNNNNNNNNNNNNNNNNNNNNNNNNNNNNNNNNNNNNNNNNNNNNNNNNNNNNNNNNNNNNNNNNNNNNNNNNNNNNNNNNNNNNNNNNNNNNNNNNNNNNNNNNNNNNNNNNNNNNNNNNNNNNNNNNNNNNNNNNNNNNNNNNNNNNNNNNNNNNNNNNNNNNNNNNNNNNNNNNNNNNNNNNNNNNNNNNNNNNNNNNNNNNNNNNNNNTTCAAT---------TGCTTGGGCATG------CAGAACCGTGACTTTGTT---------------GAAGGCGTGAATGGAGTTGAGTGGATTGATGTTGTAATG------GAAGGAGGAAGTTGTGTG---------------ACTATAACGGCGAAAGACAAA---------------CCAACAATTGATGTC---------------AAAATGATGAACATGGAGGCAACTGACTTGGCCCTCGTCCGCTCTTATTGCTATGAA------------------------CCCAAAATAACCGATGTCAGTACAGAGCCACGCTGC---CCA------------ACCATG------GGAGAGGCCCACAATACAAAGGCATCCAGTCAA---------------GACTACGTATGTAAGAAA---------GGATTGACGGACAGA------GGATGGGGA---------------------AATGGCTGTGGACTGTTT---------GGAAAAGGA------AGCATTCATACATGT------GCAAAATTCGAATGC---ACACATAAA---------GCTGAAGGGAGGGTAGTGCAGAAAGAAAACATCCAGTTTGAA------GTGGCTGTCTTCGTGCATGGCTCGACGGAAGTCGGAACTTATAACAACTACTCTATACAGCAATCACTG---AAACATGCTGCGAGATTTGTCATCACACCCAAAGCTCCGGTGCACACAGCAGAGCTG------------AGTGAG---------TATGGAACGGTCACT------CTG---GAATGT------------GAACCGCGGTCAGGTCTTGATATGAGTCAATTTTATGTG---------------ATGACCATGAACATG------------------AAGAGCTGGCTAGTGAACAGAGACTGG------TTCCATGATTTAAAT------CTGCCATGGACCGGT------------------TCAGCAGCAGGA------------AATTGG---CAAAATAGAGAGTCA---CTAGTTGAATTTGAGGAGGCG------CACGCCACCAAG------CAATCAGTGGTTGCTTTGGCCTCTCAAGAAGGAGCCCTGCACGCG---------GCACTGGCCGGAGCAATTCCTGTGAAG---------------------------------TACACAAGCAGCAAGCTGGAAATG---------ACATCAGGA------CACTTGAAATGTAGGGTAAAA---TTGCAAGGATTGAAG---------TTAAAAGGAATGACTTACCCA---------ATG------------------TGC---------TCTAACAAATTCAGCCTAGCTAGG---AATCCCACAGACACGGGGCAT---GGAACAGTGGTGGTGAAATTGAGC------TATGCTGGCTCTGATGGACCATGCAGAATACCA------ATCTCAATGACAGCAAATCTACAGGACTTGACCCCGATCGGC---------CGCATGATAACTGTGAACCCATATGTTTCCACATCCTCCACCGGAACGAAAGTGATAGTTGAATTGGAACCACCC---------------TTTGGCGACTCGTTCATCCTAGTTGGTAGTGGAGAAAATCAAATT---------AAATAT------CAGTGGCATAAGAGTGGGAGCTCAATT------------------------GGTAAAGCATTTGTTTCCACCCTCAAGGGAGCC---CAGCGTATGGTGGCACTTGGGGATACTGCCTGGGATTTCGGATCAGTAGGA------GGTTTCTTTACCTCTCTTGGAAAAGGAATTCACCAAGTCTTTGGA---ACAGCA------TTCAGAAGCTTGTTCGGAGGCATG---TCATGGATAACA---CAGGGACTT------CTAGGGATCCTAATGCTTTGGATGGGGCTGAATGCCAGAGACCGG---------------------------TCAATATCGATCACATTCTTAGCAGTGGGAGGAGTCCTAGTGTTT------------------CTAGCGACCAATGTCCATGCG---------NNNNNNNNNNNNNNNNNNNNNNNNNNNNNNNNNNNNNNNNNNNNNNNNNNNNNNNNNNNNNNNNNNNNNNNNNNNNNNNNNNNNNNNNNNNNNNNNNNNNNNNNNNNNNNNNNNNNNNNNNNNNNNNNNNNNNNNNNNNNNNNNNNNNNNNNNNNNNNNNNNNNNNNNNNNNNNNNNNNNNNNNNNNNNNNNNNNNNNNNNNNNNNNNNNGAC---ACTGGTTGTGCTCTGGACATGTCAAGAAAGGAACTGAAATGTGGAAGTGGCATCTTTGTGTTCAATGATGTTGAGACTTGG---AGAGACAATTACAAATACTACCCAGCAACACCAAGGAATTTGGCTAAAGTGATCGTGGAATCATACAGG------AAAGGAATATGTGGAGTCAGATCAGTGAGCCGGTTGGAACACAACATGTGGGATTCGATCAAGCATGAACTCAATGCCATTCTGGAAGACAACGGG------GAGGATTTGACAGTCGTGGTGGAACCAATTGTGGGACGTCTCAGGTCGACACAGCGAAGA------TTGACGTGGACGGAAGAAGAGTTGGAATAT---------------------GGATGGAAGAAATGG---------GGGAAAACCCTCTTTACGAGT------------------------CCA------GGCATGTCAAACAGAACTTTTGTGGTGGATGGGCCAAAAACGAAAGAGTGTCCCGATGACAAGAGAGCTTGGAACAGC---TTGTACGTTGAGGACTTTGGATTTGGCATCACATCCACTAGAGTGTGGATGGGACTGCGAAAGGTGAACACCACGGACTGTGATACGGCAGTGATGGGCACAGCGGTGAAAGGAGACGTTGCTGTGCACAGTGACCTGAGCTACTGGATTGAGAGCCGCAACAACAAGACC---------TGGAAATTAGAACGAGCAGTGCTAGGAGAAGTTAAATCGTGCACATGGCCTGAGACACACACTCTGTGG---AGTGAAAGTGTTATGGAGAGTGACTTAATC---------ATACCGGTTACCATTGCGGGACCACGTAGTAGACACAACATGAGACCT---------GGA---TACAAAGTGCAGAATTCTGGACCTTGG---GATGAGAAGGAAATCACCATAGATTTTGACTACTGCCCA---GGAACAACAGTGAAAGTGACTTCGACCTGCCATGACAGGGCAGCATCAGCTCGAACCACCACTGCCAGCGGGAAGCTCATTCAAGACTGGTGTTGCAGGTCATGCACA---------CTCCCACCATTGAGATACATGACAAAAAGTGGATGC------TGGTATGCCATGGAAATCCGG------------CCGACA---------------------------------ACA------------------CACGGT---GAGGACACC---------CTTATCAAGTCTAAGGTGAGCGCA---------------------------------------------------------------------TTCAGAGGC------------GATGGCATGGAACCATTT---CAA------------------------------CTGGGGGTT---CTCTTGATGTTTGTGGCCACACAGGAAGTCTTGCGG------AAGAGATGGACAGCAGGCATGGCATTACCAGCAATGCTCATGTTTTTA---------------TGTGCTTTGATCTTTGGTGGGATAACATACATGGATCTGGTTAGGTACGTC------ATACTAGTGGCTGCAGCTTTTGCGGAA---------------------------------------AGCAACAGTGGAGGTGACATCGTGCACTTAGCGCTAATC---GCTGCTTTCAAAATTCAGCCAGGATTACTAGTTGCA---TACTCACTGAAAAGGAAATGGAGCAAC------------CAG---------GAGAGTGTTTTGGTTGGAATTGCCCTTTCAATGTTGACCTTGGCCATGCAAGATTGG------------GACATGACAATCCCGAGCCTGCTTAACTCGGGA---GCGGCCGCTTGGTTGCTGCTGAGAGCTGTGAGTGAGGGA------ACAGTAAGTGCCGTCTGCATTCCAGTGCTGGGCATGCTGGCT---CCTGGACTTCGCATCGCGGGAATTGACGTGGTTCGCATAGGATTGCTGATCATAGGGATTATGTCGCTGATGAGGGAACGCAACAATGCAGCA---GCA------------AAAAAGAAAGGA------GGA---------TTGTTGATAGGACTGGCCCTAGCAGAATCTGGGTTGATCAGCCCTCTTGTTTATGCCGGACTAACCTTGGCACTAAAACCAAACATG------------------------------AGGAGAGGATGG---------CCGGTGAGTGAAGCACTGACAGCCGTTGGATTGACGTTCGCACTGGCTGGTGGCATCGCACATTTTGATGAAGGAAATATGGCCATTCCGTTAGCA------GTGGGCGGCATAATGTTGGTTGTGGCAGTTGTGACAGGGTTCACAACAGATCTATGGCTGGAAAAAGCTGGAGAA------ATG------ACA---------TGGTCTGAGGAGGCCCAAATAACGGGTAGC------TCCCAACGATATGAT---GTGGAAATTGATAGTGATGGCAACATGCGACTTTTGAATGATCCTGGAATACCCTTCTCA---GTGTGGGCGCTTCGAACAGGATTGATACTTTTATCCGCTTACAACCCTTATCTCCTTCCAGTGACGTTGGGAGCTTATTGGCTCACA---------GTCAAGGCTCCGAAACGT------------AGC------------GGAGCGATTTGG---GATGTTCCAGCACCAAAGGAAAGAAGGAAAGCAGAAATT---------------------AGCACGGGGGTGTTTAGA------------ATCATGGCCAGAGGAATTTTT---GGAAAATACCAAGCTGGAGTAGGC------GTGATGTACGAGGGAGTATTTCACACAATGTGGCATGTCACGAACGGTGCCACGATTAACGTGGGT------------GACGGGTGCCTGGTCCCCTACTGGGCTAGTGTCAGGGAAGACCTCATATCCTATGGAGGGCCATGGAAGCTG---------GGAAAAAAGTGGAATGGAGTTGATGAAGTGCAGGTCGTGGTGGTCCAGCCAGGA---AAGCCAGCCACAAATGTGCAAACTAAA------CCTGGGATATTTCGA------ACACATGCAGGGGAAGTTGGAGCCGTCACATTGGATTACCCCACAGGAACATCTGGTTCACCAATCATTGAT---AAAGAAGGCAACATAATT---------------GGCTTGTATGGGAATGGC------ATCCTCGTCGGAGCGGGAAACTTTGTGAGTATGATATCACAAGGAAACCGTATGGAAGAAGAG---------------ATTCCACAGGTGTTTAATGATGATATGCTACGCAAGCGACAACTCACGGTGCTTGATTTACATCCAGGATCAGGGAAAACCCGCAAAGTGCTCCCACAGATTGTTAAAGCTGCCATTGAAAAAAGGTTGAGAACTGCAATCTTGGCACCCACACGTGTCGTGGCGGCTGAGATAGCTGAGGCGTTGAAGGAATAC------CCAATCAGGTATTTGACCCCTGCCGTCAAGAGAGAACACACTGGC---ACTGAAATAATTGACGTGATGTGCCATGCC---ACTTTGACAGCA---------CGGTTGTTAACACCACAAAGGGTG---CCTAACTACAACTTATTCGTTATGGATGAAGCACATTTCACTGACCCAGCCAGCATTGCGGCTCGTGGGTACATTTCCACAAAAGTTGACCTAGGAGAAGCGGCAGCC---ATATTCATGACTGCGACACCACCAGGAACG---AGAGATGCCTTTCCTGATTCAAATTCACCTATCATGGATGTGGAGGAACAAATACCA---------GATCGAGCATGGAACTCAGGGTATGACTGGATTACGGACTATACT---------------------GGGAAAACGGTGTGGTTTGTTCCAAGCGTGAAAATGGGGAATGAAATTGCTATGTGTCTGACAAAAGCGGGGAAGAAAGTCATTCAATTGAACAGGAAGAGTTTTGACAACGAATATCCAAAGTGTAAGACAGGAGACTGGGACTTTGTTGTGACAACAGACATATCAGAGATGGGAGCCAATTTT---GGAGCCAGTAGAGTGATAGAC---AGCCGCAAGTGCATAAAACCAGTTATTATTGAAGACGGG------GAAGGCAGTGTTCAATTAAATGGGCCAGTTCCCATCACAGCGGCTAGTGCAGCACAAAGGAGGGGAAGAGTGGGCAGAAATCCA------GTG------------------------CAAGTTGGGGATGAATACCACTTTGCT------------GGACCGACCAGTGAGGAT------GATCACGATTTCGCC------CATTGGAAGGAAGCGAAGATC---------TTGCTAGACAACATC---------AACCTACCAAACGGA---------CTGGTGGCGCAATTGTATGAGCCTGAACGAGAGAAGGTCTTTTCCATTGATGGGGAGTAC---------AGGCTGAGAACTGAGCAACGGAAAAACTTTGTAGAGTTCTTGAGA---ACGGGAGACCTGCCAGTT---TGGATATCGCACAAACTGGCTGAC---GCTGGAATAGCTTACAACGACCGACGATGGTGC---TTTGATGGACCCACC------GTGAACACAGTGCTAGAAGAC------AACAATCCTGTTGAGCTCTGG---ACGAAGACTGGAGAGAAGAAGATCCTGAGGCCTCGTTGGCGAGACGGA---------AGGCTTTGGGCTGACCATCAAGCGCTAAAATCATTC------AAAGAGTTTGCT---------TGTGGAAAAAGGTCGGCC---------------ATTGGGGTTTTTGAAGTAGTTAAAATG------CTTCCCGAACATTTTGCGCAT---------------------AGGATGGGAGAATCCATGGACAACATTTACATGCTGAGCACC------GCAGAGCGTGGAAGCAGG---------GCGCATAGGGAAGCATTGGAGGAACTCCCCGAAACTCTAGAAACAATCCTACTAATCACAATGATGGCTTTAGCATCATGT------------GGAGTCTTTCTATTCTTTGTGCAGAGGAGGGGGTTGGGA------------AAAACCGGTCTA------------GGTGCAATGATCCTTATGACAGCTACAGTGTTGTTGTGGATTGCAGAAGTACAGCCC------CAGAAGATAGCA------------GGGATCTTGCTTGTGTCACTTCTCTTA------ATGATAGTGTTAATCCCAGAACCA------------GAGCGACAACGC---TCACAAACAGACAGCCACCTCGCAGTCTTCATGATAGTT------GTCCTACTGATTGTTGGGGCTGTGGCTTCCAAC---GAAATGGGTTGGCTA------------GAGCAGACAAAAAGGGATATATCCGGTTTGTTTGGGAGAACCCAGGAGCAGAGAACTGAAAAGTGGGATTTTCCTTGGCCAGATTTG------------------AGA------------------CCTGCCACAGCCTGG------GCAGCATATGCTGGAGCGACAACGCTGCTC------------ACTCCACTATTAAAGCATCTAATAGTCACTGAG------------------TACGTGAATTTCTCACTCATGGCTGTGACAGCACAAGCTGGAGCT---------TTGTTTGGATTAGGAAAAGGGATGCCCTTTGTGTCCATGGACCTGTCAGTGCCTCTTCTTTTACTCGGA---------------------------------TGTTGGGGACAGTTCACCATGACCACCACACTCACGACAATCGTGTTGTTGATT---------------GTGCACTATGCATTCCTCGTGCCAGGATGG---------CAAGCTGAAGCAATGCGTGCAGCGCAAAGGAGGACAGCTGCTGGAGTGATG------------AAGAATCCAGTGGTGGATGGAATAGTC---------------GCCACAGACATACCTGATCTAGACGCCAGTACTCCGATTACAGAG------------------AAGAAATTCGGCCAAGTTATTCTA---------ATAGTTGTGGGAGTC------------------TGTGCAGTTTTCCTAAAACCAGGGACCATGTCGCTAACAGAGTTT------GGAATGCTGACATCTGCAGCCGCAGTCACACTGATAGAA------GGAGCAGCAGGACGTATTTGGAATGCCACA------ACAGCTGTGGCCATGTGCCATCTCTTGCGGAAAAATTGGCTG---------GCC------GGA------GCCTCTCTGGCTTGGACCATA---------------------TCCAGGAACCTGCAAAGTGGAGCGTTGCGACGA-----------------------------------------------------------------------------------GGT---------------------------------------------GGAGGAAGAGGTCGCATGTTG---GGT------------------------------------------------------------GAGATGTGG---------------AAGGCACAACTAAACCAGTTGACG------------------------------------AGACAGGAGTTCATG---------GAG------------------------TACAGAAGGGACGGTATAATAGAG---------------GTTGACAGATCTGCGGCTAGA------AAAGCACGGAGAGAAGGTAATGTGACTGGGGGACATCCCGTCTCACGT------------GGAACCGCA------------AAACTACGG------------------TGGATGGTCGAGAGAGGTTTTGTGAAGCCACACGGA---------------AAGGTTATAGACTTGGGC---TGCGGCAGAGGA---------------------GGCTGGAGTTAT---TACTGCGCCACCTTAAAATTA---------------------GTTCAAGAGGTGAAGGGTTACACAAAAGGGGGACCA---GGTCATGAAGAA---------------------------CCTGTGATG------ATGCAGAGCTACGGCTGG------AATTTGGTCTCG---------------CTGAAGAGCGGTGTTGAT---------GTG------TTTTACAGACCATCTGAACAATCAGACACA---------------CTATTATGCGACATAGGGGAAGCCTCACCAGTGCCAGAAATTGAA---------------------GAA---------GCACGGACCGTG------------AAAGTACTGCAAATGGTGGAA---GAATGGCTC---------------TCACGTGGA------------GTTGAAGATTTCTGTGTAAAAATTCTTTGT---------------CCATACATGCCCAAG------------GTGCTTAAAGAGCTG------GAAAAGATGCAATTA------AGATGGGGAGGTGGC---------------------CTGATCCGG------------GTTCCACTTTCGAGGAATTCCAAC------------CATGAGATGTACTGGGTGAGTGGAGCCAGTGGAAACATCACAAATTCCGTCAAC------------------ACAGTAAGTCAAATGCTGATCAACAGAATG---------AACAGAACCAACAGGAATGGGCCCAAGTATGAG------------------GAAGATGTGCATCTAGGATCT------GGAACAAGAGCCGTGGTCACAAAAAAGATAAAAACA---------------------AAC------TGGAAGATGGTAGAAGACAGAGTGAAAAAACTGGCAGATGAGTTTTCCACCACA---TGG---------------CACTATGACTCGGAGCACCCT------TACAAAACTTGGAAC------------TATCATGGAAGTTATGAA------------------------------------GTCAAAGCGACCGGATCAGCTAGCTCCATGGTGAATGGGGTGGTCCGG------------------------GTG------------------------------CTCTCGAAACCATGGGACACACTGCAGAGTGTGGTGAAC------------------------ATG---------GCCATGACTGACACAACA------CCATTTGGC---------------CAGCAACGGGTGTTCAAGGAAAAGGTTGACACAAAAGCACCAGAACCCCCTAAAGGA------------------ACAGCAGAAGTTATG------------------AGAGTCACAGCAAAATGGATGTGG------------AAATTTGTTGGTAGAAGCAAGACGCCAAGGGTGTGC---------------------ACG------------AAAGAGGAATTTATA------------------GCAAAAGTCAACAGTCAT------GCAGCGCTTGGGGCCATT------------------------TTTAAGGAACAAAACAGATGGGCATCAGCCCGA---------------------------------------------------------------------------------------------------------------------GAAGCAGTGGAAGACCCCGCTTTCTGGGAAATG---GTGGACAGAGAAAGAGAAGCCCAT---------CTACAAGGACGATGT------------------GAAATG------TGTACATACAAC------------------ATGATGGGAAAACGCGAGAAGAAGATGGGTGAATTT------------GGAAAA---------GCAAAAGGTAGCCGGGCC------ATCTGGTAC---------------------ATGTGGTTA------------------------GGTTCAAGATATCTTGAA------------------------------------------------TTT------------------------GAAGCTCTGGGG---TTC------------------TTAAACGAAGACCATTGG---------------ATGAGCAGAGAGAACACACTTGGAGGAGTCGAGGGCTTAGGCCTGCAG---AAG------------------CTTGGATACGTGCTGAGAGAC------------------------ATAGCAAAGAATCCAGGA---------GGCCTCATGTATGCA---------GACGACACGGCTGGCTGGGACACAAGGATCACGAAAGCAGAT---------------------CTT------GAAAATGAGTCAATCGTGTTAGAAATGATGACTCCGGAA---------------CACCGAGCGCTGGCT---------------------GAACCACTGATTAAGTTT------GCATACATGAACAAAGTCGTG------------------AAAGTAATGAGACCAGGAGCT------GATGGCATAACAGTGATGGACGTC------------------------ATCTCACGGGAAGACCAGAGAGGGAGTGGACAGGTGGTAACATAT---GCACTCAACACG---------------TTCACCAACCTTTGTGTGCAGCTC---------ATACGATGCATGGAAGGAGAGGGTTTGCTGAAGCCAGAGGAG------------GTGGAGAAACTTGAGAGAGGGAAACAAAGGAAAATCCAAGACTGGTTGGACAAGAATGGAACTGAA---------CGC------------------------------------CTAGCGTCCATGGCAGTGAGTGGAGACGATTGC------GTGGTAAAACCAAAAGATGAC---AGATTCGCAACC---GCTCTCCATTTTCTCAATAGCATGTCAAAAATCAGGAAGGATATTCCAGAGTGGAAACAATCAACAGGATGGAGAAACTGGCAGGATGTTCCATTCTGCTCACATCATTTCCACGAACTCACC---ATGAAGGATGGACGCCAAATTGTGGTACCTTGCCGCCATCAAGATGAACTGATAGGGAGGGCC------------------AGGCTATCACCTGGCTCTGGATGGTCACTGACGGAAACA---GCATGCTTGAGCAAGGCTTATGGGCAGATG------TGG------CTGTTGATGTACTTC------------------CACAGACGGGACCTCCGT------------CTGATGGCT------AACGCAATCTGCTCAGCCGTG---CCAGTGAGT------TGGGTGCCCACC------------GGG------------------------AGAACAACCTGGTCCATCCATGGAAAAGGG---GAATGGATGACAACTGAAGACATG------------CTAAGAGTGTGGAAT---CGCGTGTGGATTGAGGAAAATGAGCACATG------GAGGATAAGACCCCAGTC---AGCAGTTGGAATGACGTG------CCATACCTTGGAAAAAGGGAAGACAGTTGGTGTGGGAGCTTAATTGGGCATAGAGCT------------------AGATCCACCTGGGCGGAGAACATATACACT---------------CCCATCATGCAGATAAGAGGGCTGATA---------------GGCCCAGAAAGATATGTG---GACTAT---------------ATGCCCACTCTAAAC---AGATTTAAG------GCAGTGGAATCGTGG---------------TCAGAGGGAGTGCTG"/>
                        <sequence id="seq_NC_023424" taxon="NC_023424" totalcount="4" value="NNNNNNNNNNNNNNNNNNNNNNNNNNNNNNNNNNNNNNNNNNNNNNNNNNNNNNNNNNNNNNNNNNNNNNNNNNNNNNNNNNNNNNNNNNNNNNNNNNNNNNNNNNNNNNNNNNNNNNNNNNNNNNNNNNNNNNNNNNNNNNNNNNNNNNNNNNNNNNNNNNNNNNNNNNNNNNNNNNNNNNNNNNNNNNNNNNNNNNNNNNNNNNNNNNNNNNNNNNNNNNNNNNNNNNNNNNNNNNNNNNNNNNNNNNNNNNNNNNNNNNNNNNNNNNNNNNNNNNNNNNNNNNNNNNNNNNNNNNNNNNNNNNNNNNNNNNNNNNNNNNNNNNNNNNNNNNNNNNNNNNNNNNNNNNNNNNNNNNNNNNNNNNNNNNNNNNNNNNNNNNNNNNNNNNNNNNNNNNNNNNNNNNNNNNNNNNNNNNNNNNNNNNNNNNNNNNNNNNNNNNNNNNNNNNNNNNNNNNNNNNNNNNNNNNNNNNNNNNNNNNNNNNNNNNNNNNNNNNNNNNNNATG---------------------CCCTCAGTTTTAAAAAAGGGCGGCGGAAAGCCTGTCACGCAAGTGACCAAAACC------GCCATGAAAAAT---------------------------------AAAAACGGAAAAAAGCAGGTTGCAAAACCCCGCAACCTAGTGATCACCGCCATGCTCCGAGTCATACTG---GCTATGGCTCATGGTGTGGCACGGCCCCTTGACCTGAGAAGATTT------------------------------------------------------------------------------------------ATGAAGACAACCCCAGTGGCTCAGCTGAGGGCAGCCTTGCGGAGAATTCAACGGATCGCAGCT---------GGA---------------------------------------------CTACTGAGGCAGCTGTCTGGGAAAAATAGG---AAA------------------------------GGAGGCGGGACGGACCACGGATTG------------------TTGCTG------------------------------------------------TTGCTTCTTGTTCCC-----------------------GTGACTCTT---------GGAGCGGTGGCCATGACAAGTGGACGCGGAGTGTTAGTCCGTGTAGAACCCAAAGACGTTGGA---------ACCACGGTGAGGGTTGGTAATGGGACGTGTACCTTGCTCATGACAGATGTGGGGGAGTGGTGTGAAAAC---CACATTGAATACCCA---TGTGTGTCTATTGAAGAA------AGGGAAAGCCCTGTTGACCTGGATTGT---TATTGTCGGGGTGTTGACGAAGTGAGGATCACTTATGGTTTGTGTGCGCTG---------------------GAA---GGGCATAGATCCCGGAGG---------CGTCGATCTGTGACTCTGAACCCGCACGTAGCATCGGTTGGACCTAGCAGAAGACCACAGTGGATGGATGGCAGCAGAGTCTTTGAACATATCACGAGAGTGGAGAGCTGGGCGATTAGGAACAAG---GCCATGACGGCATTGTTGGTGGTCCTGGCGTGGCTGCTGGGTGGTTCACTCACACAGAGGGCTGTGCTCATGGTGGCCGTCCTGTTGGTGGTTCCTGCCTACGCTNNNNNNNNNNNNNNNNNNNNNNNNNNNNNNNNNNNNNNNNNNNNNNNNNNNNNNNNNNNNNNNNNNNNNNNNNNNNNNNNNNNNNNNNNNNNNNNNNNNNNNNNNNNNNNNNNNNNNNNNNNNNNNNNNNNNNNNNNNNNNNNNNNNNNNNNNNNNNNNNNNNNNNNNNNNNNNNNNNNNNNNNNNNNNNNNNNNNNNNNNNNNNNNNNNNNNNNNNNNNNNNNNNNNNNNNNNNNNNNNNNNNNNNNNNNNNNNNNNNNNNNNNNNNNNNNNNNNNNNNNNNNNNNNNNNNNNNNNNNNNNNNNNNNNNNNNNNNNNNNNNNNNNNNNNNNNNNNNNNNNNNNNNNNNNNNNNNNNNNNNNNNNNNNNNNNNNNNNNNNNNNNNNNNNNNNNNNNNNNNNNNNNNNNNNNNNNNNNNNNNNNNNNNNNNNNNNNNNNNNNNNNNNNNNNNNNNNNNNNNNNNNNNNNNNNNNNNNNNNNNNNNNNNNNNNNNNNNNNNNNNNNNNNNNNNNNNNNNNNNNNNNNNNNNNNNNNNNNNNNNNNNNNNNNNNNNNNNNNNNNNNNNNNNNNNNNNNNNNNNNNNNNNNNNNNNNNNNNNNNNNNNNNNNNNNNNNNNNNNNNNNNNNNNNNNNNNNNNNNNNNNNNNNNNNNNNNNNNNNNNNNNNNNNNNNNNNNNNNNNNTCAAGA---------TGCGTGCATCTG------GAAAACCGGGACATAGTG---------------ACTGGTGTTAGCGGGACAAGCAGGATTAGTGTTGTGCTG------GAGGACCACGCTTGTGTC---------------ACCATCATGGCTGATGGGAAA---------------CCATCAGTGGACATC------------TGGTTGGAT---GAGATCTATCAGCAGTCTCCAGCAAAAACAAGAGAGTACTGTGTGGAC------------------------ATGGAAATATCTGATCAAAAAGTTGATGCCAGGTGTCCATCC---------------------------ATGGGGGAGGCGAGCCTGGCTGAAGAGCACTCAAAG---------GACTATTTGTGTAGACGA---------GATTACAGTGACCGT------GGATGGGGC---------------------AACCACTGTGGCCTGTTC---------GGGAAAGGA------AGCATAGTGGGCTGC------ACCAAAGTCACGTGT---GCTGTGGGC---AAGAGCCTACAGGGTTATGAATTGGACGCAACTAAAATAACATATGCA------GTGCATGTGGAGGCACATGACAGCATAATGAGAACAACCAATTCGAGCAATCCG---------------------GCCAGGAAGACTGCACAGGTGACCGCGGCCTCGGAGAAACATGTGATTGACCTTGCAAAG---------------------TTTGGCGAAATTTCC------CTC---GAATGC------------AGAGTAAGCAGTGGACTGGACTTGGCCAAGACTGTGGTA---------------GTGGAAATGGGTGAG------------------CAAGTGTGGAGTGTCCACCGTGATTGG------TTTGAGGACCTCCCA------TATCCCTGGAGACAT------------------GACGAAAATGCA---------------TGG---AGAGATGCCCACAGA---GTGGTGGGCTTTGAGCCTCCT------CATGCGGTGAAG------ATGGTAGCCTATGCCTTGGGAGACCAGACTGGCACCGTCATGAAA---------GCCTTGGGAGAGGCTGAAAAAGGAGGA---------------------------------AAGAACGGAAGCAAGTTCACTGTTTTC---------GGAGGA------CACGTGTCGTGCTTTGTTGGA---CTTGAAAAATTGAAA---------GTCAGGGGCCTCACATACGGA---------GTG------------------TGT------GCAGGAAGTGAGCTGAAATGGAAAAAG---ACACCAACGGGAAGCCAGCAT---GATACTGTAGTGATGGAAGTGACT------TATACGGGAAGTTCAACACCATGTCGTATAACT---GTGAGGGCTTATGAACCCCGAGTTCCCGAAAAAGACGTCGCATCA------------GTGATAACGACGAACCCGGTGGTTGAAAGTAGTTACACGAAA---GATGTGTTTATTGAGATGCAGGTGCCACCC---------------GGGGACAACATCATAGCCGTGGGGGACTTGAAGTAC---CAG------------------------TGGTTCCAGAGGGGCAGCTCCATA------------------------GGCAGAATGGCAGCTCTAACAGCCAAGGGGCTT---AAGAGGATGGCTGTCCTTGGAGAGACTGCCTGGGACTTTGGCTCGGCTGGT------GGCTTCTTCCAGTCTGTGGGTAGAGGTATCCACACAGTTCTGGGGGGAGCT---------TTCAACACGTTGTTTGGGGGAATG---GGATTCCTCCCG---AAGGTGCTC------CTTGGAGTTGGACTGGTGTGGGTCGGATTGAATGCAAGAAACATG---------------------------ACCCTCAGCCTGAGTCTCATGGCCGTGGGAGGAATTCTCCTGTCC------------------CTCACCCTCGGAGTTGGGGCG---------NNNNNNNNNNNNNNNNNNNNNNNNNNNNNNNNNNNNNNNNNNNNNNNNNNNNNNNNNNNNNNNNNNNNNNNNNNNNNNNNNNNNNNNNNNNNNNNNNNNNNNNNNNNNNNNNNNNNNNNNNNNNNNNNNNNNNNNNNNNNNNNNNNNNNNNNNNNNNNNNNNNNNNNNNNNNNNNNNNNNNNNNNNNNNNNNNNNNNNNNNNNNNNNNNNGAC---TATGGTTGCGCTGTGGACATAACACGGAAAGAACTGCGCTGCGGAAGAGCAGTGGCAGTTTGGAAGGAGACAACTGAGTGG---TTTGATGGGTACCAATTCCAGCCAGAATCTCCAGGTGTGCTCGCAGCTGCAATCAAAAAGAGCATGGAG------CTGGGGATTTGTGGGCTCATTCCTTCCAACCGGCTGGAGATGGCCATGTGGAAAAGTATTGAGGGAGAGCTGAATCTAGCATTGGCGGAGGGGAAT------GCCAACATCACGGTGACTGTGGACAGAGAAATGACTGACTTT---AGAGGTGGTCTTGGAAAAACGCTGCAAAAAGACCTAAAGCCATTGGAAGTT---------------------GGATGGACAGCATGG---------GGCAAGGCCATCATCTGGAGT------------------------GTA------GCTGAGGGGAAGCAAAGATTCCTCGTCGGACGAGACGGGGTGGGCGAGTGTCCCCTCCACAAGAGAGCATGGAACGTC---TTTGAGTTGGCTGAATTTGGAGTTGGCCTG---CGCACCAAGGTATACATGGACATAAAAACGGACGTGGATTCTGATTGTGTCACGGGGCTCATGGGAGCCGCGGTGAAGAATGGGGAGGCGGTCCACACCGATCAGAGTTTGTGGATGGTGAGCGCATTCAACAGCACTCACACG------TCCATAGAGGAGTTACACGTGGCTGACTTTCGCAATTGTACATGGCCGAGTTCACACACACTGAAC---AACGATGGAGTGGAGCAAACAAGGATGTTT---------CTTCCTCGGGCCTTTGCGGGACCAAAGTCCAAGTACAATACCATACCG---------GGG---TACAGTGAGCAGGTGCGTGGTCCATGG---GACCAGGCCCCTTTGTACATCAAAAGAGAGGAATGCCCA---GAAACAACTGTGAAGATTGACAAAAGCTGTGACAAGAGGGGGGCTTCTGTCCGGAGCACTACTGAAAGTGGAAAGATCATACCGGAATGGTGTTGCCGGACTTGTGAG---------CTTCCCCCTGTAACTTACAGGGCGGGCACTGACTGT------TGGTATGCGATGGAAATACGC------------CCGGTC---------------------------------CAC---------------------TCA---CAGAGGGGT---------CTTGTGAAGTCCACTGTGTTGGCC---------------------------------------------------------------------ATGACAGATGGC---------CTAGAGACCGAAGGGGCG---GTG---------------------------------CCCGGCATACTCGCCGTGGTTCTGGTCACTGAATTGCTAATACGCAGA---AGAGTGACAACAGGAAGAGGCATACTAACTGGAGGTGTGCTGCTCTTG---------------GTTATGCTTGTGTTGAGGGTGGTGACACTGGAGGCCCTGGTGCGATAT---------GTCATCGCCACGGGCATTGTGTGGCAC---------------------------------------ATGCAGGTGGGGCCTGAGATGATGAATCTCGTGCTCTTGCAGAGCGTTTTCGAGATCAGAACCGGCTTCCTGGGAGCA---TACGTGCTCAGAGAGGAATGGACCCAG------------AGA---------GAGGTGCTTGTTGTGTACCTGGCCCTTGTTGCTGTTGGGTCGGGTGTTCCGGAGGGT---------------TTTGACATTTTTAGGGCATTGGACGCAATG---GCGATGACGGCAGCCTTGGTTCGAGTGCTGGCTGGAGGAGAGAGGCGTAGTCTGGCTGTGCTCGTGATAATGCTCTCAACCTTGACCACCCTGGAGCCACTCAGAATGGCAATTCAAATGACGTGTGGCGTGCTTGTCGGTCTGGCAGGATACCAAATGTGGCGCGGAGAAGGA------------GAG---------------AGAAAGGCT------CTC---------CTGAGCTGCTTGATGGCAGTGGGTCTGGGAGCCCGCCTGAACGGAGGGCTTGGCACTGGGATTAGGGCTCTTGGAGCCACATACCTAGGACCCATG---GCC---------------GGAAGGGTCTTGAAGAGG---AGTGTCACGGACACCGCGACTGCGGTGGGGGTGCTTCTTGTACTGAGCAGTGCCATGTTGAAAGGAGCGTCTTCGGAACTGCTCCTGGGAGTGGCA------GTTGGAGGAGCCATGCTCCTGGCATACATCATAGTAGGGAGGAGAACACGTCTTATCGCAGAATGGGCAGGAACC------ATC------AGA---------TGGGAACCCGGACTGGAAAACGAAGGTGGA------AAAGTAGACCTGCGT---GTGCACAGGGACAGCATGGGCAACATGAGACCTATTACGGAAGGCGAACCTGGCTAT------GCGGCTGTTGTGTTTATGACATTGGGGTTTTTCATGGCCTCATATGGATGGACAGGCATCATACTGGTTGCGATCAGCTGGATGGCATGGGAATGGTGGCAGGGCTCCTCCCGAAGAGGA------GAT---------------GTGGTTTGGAACGGCATAGTGTCATCTCTAGGAGAACGCCAGGGAAAATTTGAA---------------GTTAGAACGGGCACCTACCGG------------ATATATGAGCCAGGAATCCTAGGTGGAAAAAGGCAAATTGGCGTCGGG------TATGGACACAACGGCGTGCTGCACACGATGTGGCACGTCACAAGAGGAGCAGCCATCGAAATCGAC------------CAGGGAATTGAAGGACCAACATGGGCAGACATTGAAAAAGATGTGGTGTCATATGGAGGAGAATGGGCACTGACG---------TCAAAATGGAACGGC---AGCGAAGTTCAGGTGCACGCGTACCCCCCGGGA---AGGCCTCATGAGATACATCAGACAGAG------CCAGGAGTGCTACGA---TTAAGCAACGGAACGAAGGAGGGAGCTATACACATCGACCTCCCAAAGGGGACATCTGGAAGCCCCATACTGGAC---ACGACTGGTTGTGTTGTG---------------GGGCTGTATGGTAACGGG---------CTACGGTATGGAGAGGACTACATAAGTTCGATCGCACAGGGAGAGGTGGAAAAGCAAGAAAATGATCAAATG---CCAGAGGTGCTGCGAGGTCGCTCATGGATGGCAAAGGGAAACATCACAGAAGTTGACATGCACCCTGGTTCGGGTAAGACCCACAGGGTTCTTCCTGAACTGGTGCGGCGCTGCATAGCTGAGAGGAAGAGAACGATCATCCTGGCCCCCACCAGAGTGGTTTTGAGAGAGATGGAGAAAGCTCTCCGGGGGAAG------AATGTGCGGTTCCACTCAGACTCCGTTGACGTGCGAGGTGAAGGG------GCTATCGTAGACGTGATGTGCCATGCC---ACGTACACGCAC------AGGAGGCTCATTCCCGTAGCGCAG------CCAAACTATGAGGTGGCCATCATGGATGAGGGCCATTGGACGGACCCTAGCAGTGTGGCCGCAAGGGGTCACCTGGCAAGCTTGGCGAGTGAGAACAAGTGTGCTTTC---GTCCTTATGACGGCCACGCCTCCGGGTTCA---GTGGAACCGTTTCCTGAATCAAATGAGCGAATTGAGAGTAGGGAGGAAATCATACCA---------ACACGAGACTGGAAAGATGGATTTGAGTGGATCACAGATTTTGAT---------------------GGGCGAACTGCGTGGTTTGTGGCTTCCATCAGAGAGGGCGGCCTCATTGCGCAGGCGCTTCGGAAGAGAGGAAAGAAGGTTGTGTGCCTTAATAGCAAGACATTTGAGAAAGAGTACTCGTCCATCGCCGAAGAGAATCCAGACTTTATAGTGACAACGGACATATCAGAGATGGGAGCAAACCTA---GGGGTTGAAAGGGTCATTGAC---AACCGAATGAACATCAAGCCCATAATCCTAGAGGACAGA---------------GTTGAAATGTCAGAGCCAAGACCGGTGACCCCAGCTTCCGCTGCCCAGCGCAGAGGGAGAGTCGGCAGAATG------------AAA---------------------GGAAAAAGGGCAGAGTATGTGTTCAATGGC------------AATGTTGATTATGAT------GATAGTGGTCTGGCACAG------TGGACAGAGGCGCAGATG---------CTGCTCGACAACATGACA---------GGCCCGAGAGGACCG---------GTGGCCCTCTTTTACGGAGTTGAAAGGAACAAGATGGCGATGGAACCAGGGTACTAC---------AGGCTGGGTGAGGAAGGGCGGAAGCACTTCCGAAATCTGGTTGTG---GTGCAGGACTTTCCTCCC---TGGCTAGCTTGGAACGTGGCAAAG---AATACCAACGGGATACTGGACCGCAAATGGACC---CACTCAGGACCGGAA------CAGAACACCGTGACGAGCCCAGAT---GGAGAGGCCGTCACATTCCGC---GGCACGGGGGGAGCAACAAGGACACTGAAACCAGTGTGGTGGGACGCC---------CGAGTTCTACGGCAGGGAAGAGAGCTTGAAAATTTT------GTCCGCTACGCA---------GAGGGACGCCGAGGAGTC------------GGTGGAGGCCTCATCCATGGACTTGGGGCA------ATGCCCGAGCTCATGGCCAAG---------------------AGAGGAGAGCAGGCTCTGGATGTGTTCTACACTCTCATGTAT------GGAGAGACCGGCAGCAGA---------GCTTTTCGGCAGGCTGAGGCGGAGCTGCCTGAGGCGTTCTGCACTGTGTTGGAGTTTATCTGCCTTGGTCTTGGCACGTGT------------GGAGTGCTATGGCTTCTTTCAATGCGATGCACAACAAAC------------AGACTTTTCCTT------------GGTGTGATCGTCATGTTTTGTGCCGGAGGCTGCATGTGGTATGGGGGTTTCACAGCC------GGACAAATAGCA------------GGAATGCTGATGGTGTTCTATGTGGTC------CTCGTGGTACTGCTGCCAGAGCCA------------GGAACACAGAGG---AGCTTTGAGGATAACAAATTGGCGTACTTTGTGATGGTG------CTTCTGATGGTGGTTGGGAGCATAGCTGCTAAC---GAGATGGGATGGTTG------------GAGAAGACCAAGGATGACATCTCAAGTCTATGGAGGAGAGGAGAGACAAATGGACAAAGCTGGGAAATGGAAAGCGGCTGGACACTGGACATAGAC------ATT------------------CGACCAGGCACAGTGTGG------AGTACATATGTGGCTATGGTAAGTCTGTGC------------ACCCCACATCTTCTGCATCGAATAAGGACAACC---------------ATTCAGCAGACGGTGAATGCTGCCGTTGGCAGCGGAGCACAAGGA------------ATGCGAGATCTTGGAGGAGGAAGCCCTTTCTTCGCTGTCAAGAGGCATGTTGTGGCCCTGGCGTTCTGT---------------GCA------------------GCCGCGGGAAGCACGATGGCTACCTTTGCCCTCGGAACGGGCCTGGCAGTGACT---------------CATTGGGCACTGACCTTGACGGGG---------GTTGAAGCGGCCCTGGTGCAAAGGGCCCACAGGACGTACTTCTCGGCCATGGCAAAA------------AATCCCATGGTGGATGGGGAGTGC---------------GTGAATGAGTTTGAGAAGGAGGAAGTGAAACCGCCGGGATACGAG------------------AGGAAGCTCAGTGTGGTTTTGCTC---------ATGTGTTTGTGTGCA------------------CTCTCTTGTGTTTTGAACAGACAGCCATGGGCCTTTCTTGAA------GCGGGAGCCTTAGGTCTCGGTGGAGTCGTGCAATGGAGTGAA------ACAGAAAGGGGCTCTTATTGGACAATGCCT------GTGGCATGTGGCATGACGGCTATGTTGAGAGGAAACTGG------ATGGGCTTG---------------CTACCCATTGTGGAGCGGGTG------------------------GCCTCTGAGAGTCTCAGGGACAGAAAGGGC-----------------------------------------------------------------------------------AAC------------------------------CAC---------------AGCCGAGGTGATAGTCTGGGAGTG---------------------------------------------------------------CTGTGG---------------AAAGAGCGGCTGAACGGGATGAGC------------------------------------AGGGAGGAGTTTTAC---------CTG------------------------TACAGGAGGGCTGGCGTCATGGAGACA---------------GAACGGAAAGAAGCGAGAGAG------GCTTTGAAACGTGGAGACACAAAAACAGGACTCGCGGTCTCG------------AGAGGCACCTCC------------AAACTGGCC------------------TGGATTGAAGAACGAGGCTATGTTGACATCAATGGA---------------AGAGTAGTCGACCTGGGC---TGCGGGAGAGGA---------------------GGATGGAGTTAT---TTCGCAGCTTCACGGCCCAGG---------------------GTGATGGAGGTCCTCGCTTACACACTTGGAGTTGGA---GGCCACGAGAGT---------------------------CCCAGACTG------ACTGAAAGTTATGGCTGG------AACATTGTGAAG---------------TTCAAGAGCAAGACTGAT---------GTC------TTTGGATTGAAGGCAGGGAAAGTAGAGACC---------------ATCATGTGTGACATTGGAGAGAGCTCTCCAAAATGGCAGGTGGAA---------------AGT---------------GAGAGAACCATA------------CGAGTGCTAGAGCTCTTTGAG---AGATGGAAG---------------AAAGAGAAT---------CCTACAGCGGAATTTGTCATCAAGGTCCTTTGCCCC---------------TACAGCCCGGAC------------GTAATGGAGAAGCTG------AGCGTGCTGCAGAGA------CAGTGGGGAGGGGGC---------------------CTAGTGAGG------------TGCCCCTTTTCGAGGAATTCCACT------------CATGAGATGTACTACACATCCAGAGCTGCTGGTAATGTGGTAGGTGCTGTGACG------------------GCGTGCACAGAAAGGCTGTTGGGGAGGATGTCA---------------AGAAAAGATGGTCCGGTAGTGGTG------------------CCTGAAATGGACTTAGGACTG------GGAACAAGGTGCGTGACACTGGCAAAGGATACAGTG---------------------------AGTGAGGAGGTCATTGCTGACCGACTGGCGCAGCTGAGAAAACAGTATTCCTCGTCG------------------TGGCTGTATGACGAGGAGCACCCG------TACAGAACATGGCAA------------TACTGGGGCAGTTACAGA------------------TGC------------------GCTGACACGGGTTCCGCAGCTTCTCTCATCAATGGCATAGTGAAG------ATG------------------------------CTA------------------AGCTGGCCCTGGAATGCACGAGAGGAGGTGACCCTG---------------ATG------------------GCTATGACCGACACCACG------GCCTTTGGA---------------CAGCAGAGGGTTTTTAAGGACAAGGTAGACACCAAGGCACAGGAGCCGCGTGAA------------------GGGACTAGAGTCATTATG------------------CGCACCGTAAACAACTGGATCTTG------------AACCGCCTGGCAGAGCAGGGGAAGCCTCGTCTGTGT---------------------------------ACGCGAGAGGAATTCATA------------------GGGAAAGTGCGAAGTAAT------GCTGCAATTGGAGCATGG------------------------TGTGATGAGCAGAACCAATGGAAGAATGCCAAG------------------------------------------GAA---------------------------------------------------------------------------GCGGTGGAGGATCCAAAATTCTGGAGGATG---GTAGATGAGGAAAGGGAAAACCAC---------CTACAGGGGAAGTGC------------------TCAGCC------TGCATTTACAAC------------------ATGATGGGAAAGAGAGAGAAGAAACAGGGAGAGTTT------------GGCAAG---------GCCAAAGGGAGCAGAGCC------ATATGGTAT---------------------ATGTGGCTT---GGT---------------------AGCCGGTTCCTTGAG---------------------------------TTT---------------------------------------GAGGCTCTTGGC---TTT------------------CTCAATGAGGACCACTGG---------------GCATCCCGAGAGAAATCGGGAGGAGGAGTCGAAGGTACGGGTTTGCAG---------------------TACTTGGGCTGGCTGATGGAAGAA------CTC------------------TCCAAAAAACAAGGGGGG---------AGAATGTATGCA---------GACGACACCGCCGGGTGGGACACAAAGGTGACCAACAGTGAC---------------------CTA------GAAGATGAAGAGGAATTGCTGAACTTCATGGAAGGGGAA---------------CATAAGAGGTTG------GCA---------------GAGACGGTCATGAAAATG------GCGTATCATGCCAAGGTGGTG------------------AGAGTCGCCCGTCCAGCAAGG------GATGGGGGGACTGTGATGGACATC------------------------ATCAGTAGGCGTGACCAGAGAGGATCGGGTCAGGTAGTCACCTAC---GCCCTGAACACA---------------CTCACTAACATCAAGGTGCAGCTC---------ATAAGAATGATGGAGGGCGAGGGGGTCATCTGCGCAACA---------------------GACATGGTGGAACCACGGGTTAGGAGAGTGGAAAAATGGCTGAAGGAGAATGGAGAAGAG---------------------------------------------CGATTGTCTCGTTTGTTGGTCAGTGGTGATGACTGC------GTGGTGAAGCCATTGGACGAC---CGGTTCGCCACG---GCCCTCCATTTCTTGAATGACATGGCTAAGACACGGAAGGACATTAGTGAGTGGAGCCCTTCCCAGGGATATGACAACTGGGAGAATGTCCCTTTCTGCTCACACCATTTCCACAAGTTGCTG---ATGAAAGACGGAAGAGAGATAATAGTCCCATGCAGAGAACAGGATGAACTGGTCGGAAGAGCC------------------AGGATAAGTCCGGGATGTGGATGGACGGTCAGAGAGACA---GCAGGGCTATCCAAGGCCTATGCCCAGATG------TGG------ATGCTGAACTACTTT------------------CACCGGCGAGACCTGCGG------------CTTATGGGC------TTGGGGATCTGCTCGGCGGTT---CCAGCTAAT------TGGGTGCCCACA------------------------------------GGAAGAACAACATGGAGCATTCATGGGAAGGGA---GAGTGGATGACGACAGAGGACATG------------CTAGAGGTGTGGAAC---AGGGTCTGGATACAGGACAACCCCAACATGCCT---GAGGACAAGAAACAGATGGTGAGTGATTGGAGAGATGTG------CCCTATCTTCCAAAGGCCCTAGACCAGGGTTGTGGATCGCTCATTGGTGGACGCTCT------------------AGAGCAGCGTGGGCCGAAAACATCTGGGGC---------------ACAGTGAAGAAGATCAGAGAGATGATA---------------GGAAACGAAAACTACACG---GACTATCTG---------------CAGGCAATGGAC---AGATTTGGGCCAACCAAGTCTGTCCCTCTG---------------ACAAGCGACATCATC"/>
                        <sequence id="seq_NC_023439" taxon="NC_023439" totalcount="4" value="NNNNNNNNNNNNNNNNNNNNNNNNNNNNNNNNNNNNNNNNNNNNNNNNNNNNNNNNNNNNNNNNNNNNNNNNNNNNNNNNNNNNNNNNNNNNNNNNNNNNNNNNNNNNNNNNNNNNNNNNNNNNNNNNNNNNNNNNNNNNNNNNNNNNNNNNNNNNNNNNNNNNNNNNNNNNNNNNNNNNNNNNNNNNNNNNNNNNNNNNNNNNNNNNNNNNNNNNNNNNNNNNNNNNNNNNNNNNNNNNNNNNNNNNNNNNNNNNNNNNNNNNNNNNNNNNNNNNNNNNNNNNNNNNNNNNNNNNNNNNNNNNNNNNNNNNNNNNNNNNNNNNNNNNNNNNNNNNNNNNNNNNNNNNNNNNNNNNNNNNNNNNNNNNNNNNNNNNNNNNNNNNNNNNNNNNNNNNNNNNNNNNNNNNNNNNNNNNNNNNNNNNNNNNNNNNNNNNNNNNNNNNNNNNNNNNNNNNNNNNNNNNNNNNNNNNNNNNNNNNNNNNNNNNNNNNNNNNNNNNNNNNAAG------------------GCAATGCCTTCGGTTTTGAAGAAAGGCGGCGGTAAGCCTGCTGCGTATGCAGCTAAA------ACCGCCAAGAAA------------------------------------ACCAGGGGAGGGGCCGGCAACAACTTGCCAAGGAGGCTGGCCATGACTGCGATGATCAGGGTCATCTTGATGATGGCTCATGGTGTCGCGCGACCCTTGGATTTGAAGAAGTTC------------------------------------------------------------------------------------------ATGAAGAGAACCCCCATTGCTCAACTCAGGGCAGTGCTCGTGAGAATACAGCGTATTGTCAGT---------GCA---------------------------------------------CTCCTGCGTCAAGTTACCGGAAGAAACAGG---CGC------------------------------GGAGGAGGGACGGCTGGAGCCGCC------------------ATCCTC------------------------------------------------TTAATGATGCTGGCA-----------------------CTGGTCCGT---------GGCGCTTTGGTTGCAACAAGCGGAGAGGGGTTTTTGGTCCGCGTTGGTCAGCAGGATGTTGGC---------ACGGCCGCCAGAATTGGCAATGGAACGTGCACCTTCCTTATGACTGACGTTGGGTACTGGTGTGCTGAG---AGCTTGGAGTATGAG---TGCGTCACCATAGACGGT------GGAGAGTCCCCGGTTGATGTTGACTGC---TATTGTAGAGGAGTAAGCGGCGTCACTGTTACGTATGGACTTTGTTCTGAC------------------CATGAG---CATAGGCACAGGCACAGG---------AGGGATCTCTCAGTAGGGGCGCAGCCGGTTGGAGCAGGAAGAACCCGTGCGGGCAAG---TGGTTGGATACACACCGGGGCCTGGAGCACATCACAAGAGTGGAAAGCTGGGTTTTGAAGAATAAG---GTGTTCACATGCCTGGTTGTCCTCTTGGCGTGGATACTTGGAAGGAGCGTGACACAGAAGGTGCTGCTGATGGTGGGTGCACTCCTGCTTGCTCCGGCATATGCTNNNNNNNNNNNNNNNNNNNNNNNNNNNNNNNNNNNNNNNNNNNNNNNNNNNNNNNNNNNNNNNNNNNNNNNNNNNNNNNNNNNNNNNNNNNNNNNNNNNNNNNNNNNNNNNNNNNNNNNNNNNNNNNNNNNNNNNNNNNNNNNNNNNNNNNNNNNNNNNNNNNNNNNNNNNNNNNNNNNNNNNNNNNNNNNNNNNNNNNNNNNNNNNNNNNNNNNNNNNNNNNNNNNNNNNNNNNNNNNNNNNNNNNNNNNNNNNNNNNNNNNNNNNNNNNNNNNNNNNNNNNNNNNNNNNNNNNNNNNNNNNNNNNNNNNNNNNNNNNNNNNNNNNNNNNNNNNNNNNNNNNNNNNNNNNNNNNNNNNNNNNNNNNNNNNNNNNNNNNNNNNNNNNNNNNNNNNNNNNNNNNNNNNNNNNNNNNNNNNNNNNNNNNNNNNNNNNNNNNNNNNNNNNNNNNNNNNNNNNNNNNNNNNNNNNNNNNNNNNNNNNNNNNNNNNNNNNNNNNNNNNNNNNNNNNNNNNNNNNNNNNNNNNNNNNNNNNNNNNNNNNNNNNNNNNNNNNNNNNNNNNNNNNNNNNNNNNNNNNNNNNNNNNNNNNNNNNNNNNNNNNNNNNNNNNNNNNNNNNNNNNNNNNNNNNNNNNNNNNNNNNNNNNNNNNNNNNNNNNNNNNNNNNNNNNNNNNNNNNNNTCAAGG---------TGTGTTCACCTG------GAAAACAGGGACTTTGTG---------------TCAGGGACCACCGGAAGCAGCCGGGTCAGCGTGGTTCTG------GAAAAACACGCATGCGTG---------------ACTGTGACGGCAGACAACAAA---------------CCATCGTTGGACGTG------------TGGCTGGAC---TCTATTCATCAAGAGTCTCCAGCGAAGACTCGAGAGTATTGTCTGGAC------------------------ATGAAGGTGCTGAGCCAGAAGGTTGCAGCCAGATGCCCTTCA---------------------ATGGGAGAGGCACAC------CTTGATGAGGAACACAGAGAC---------AATTACGTCTGCCGACGG---------GATTACAGTGACCGC------GGATGGGGG---------------------AACCACTGTGGTTTGTTT---------GGCAAGGGA------AGCATTGTTGGATGC------GCAAAGGTGAACTGC---TCACGTGGC---AACACCCTTCAGGGGCTTGAGTTTGACATGACAAAGGTGGTTTATGCA------GTGCATTTGGAGGCTCATGACGGCAAGATGACTCCAACCAACGAGAGCAATGCT---------------------GACAGGAAGACTGTCCAGGTGACGGCGGCATCTGAGAAGCATGTGGTCAGCATTGACAGC---------------------TTTGGCAGTGTCACT------GTC---GAATGT------------AGGGTCAGCAGCGGAGTGGACTTGGCAAAAATGATGATT---------------GTCCAGATGGGAGAA------------------GATGTGTGGAGTGTCCACAGGGACTGG------TTTGAGGACCTGCCT------TACCCCTGGAGGCAT------------------GATGCCAGCCCA---------------TGG---AGGGATGCTGGCCGG---CTGGTGGGGTTTGAACCACCC------CATGCCGTCAAG------ATGGTGGCCTACACGTTGGGGGACCAGACGGGAGTCGTGCTTAAG---------GTGTTGGGAGAAGCTGAAAAAGGGAAG---------------------------------AAGACGGGTACAAAGTACGAGTTAAGC---------GGGGGG------CATGTCTCTTGTTCGTTGGGA---TTGGAGGAACTGAGA---------CTGCGTGGACTGACCTACGGG---------ATG------------------TGT------GCTAATGGCGATTTCAAATGGAAGCGC---ACTCCAACCGGAAGCCAACAT---GACACTGTTGTTATGGAAGTGACC------TATACAGGAAGTTCCACCCCCTGCCGCATTCCA---GTGCGGGCATACCATCCTGGGATTCCCGAGAAGAACGTGGCTTCA------------GTCATCACCACCAATCCGGTTGTGGAGAGCACACAGAAG------GACGTGTTCATTGAGATGCAAGTACCACCA---------------GGTGACAACATACTGGCGGTGGGCTCCTTGAGGTAC---CAG------------------------TGGTTTCAAAGGGGGAGCACTATT------------------------GGGAGAATGGCAACTCTCACGGCCCGGGGTATG---CAGAGAATGGTGGTGTTGGGAGAGAGTGCCTGGGACTTTGGGTCGGTTGGG------GGTTTTTTCAACTCTGTTGGCAAGGCCATACACACCCTCTTGGGGGGGGTT---------TTCAACACAGTCTTTGGGGGGATT---GGCTTTTTGCCC---AAGCTAGCA------ATTGGTGCGCTTCTTGTGTGGGTTGGCCTCAACGCTCGCAACGTG---------------------------ACGGTGAGTGTCGCTCTCATGGCGGTGGGAGGGGTTCTCCTCTCA------------------CTGACGCTTGGAGTGGGGGCT---------NNNNNNNNNNNNNNNNNNNNNNNNNNNNNNNNNNNNNNNNNNNNNNNNNNNNNNNNNNNNNNNNNNNNNNNNNNNNNNNNNNNNNNNNNNNNNNNNNNNNNNNNNNNNNNNNNNNNNNNNNNNNNNNNNNNNNNNNNNNNNNNNNNNNNNNNNNNNNNNNNNNNNNNNNNNNNNNNNNNNNNNNNNNNNNNNNNNNNNNNNNNNNNNNNNGAC---TATGGGTGCGCCATTGACATTAACCGCAAGGAAATTCGCTGTGGCAGAGTTATGGCTGTTTGGAGAGAGACAAGTGACTGG---TTTGATGGATATCAGTACCATCCGGAGTCCCCTGGAATGCTGGCGGCTGCTATTAGGAGGGGGGTGGAG------GATGGAGTCTGTGGCCTCATCCCCGCCAACCGGTTGGAATTTGTCATGTGGAAGAGCGTTGTGTCTGAACTGAACCTCGCACTGGCGGAGGCAGAT------GCCAACATAACGGTGGTTGTGGACAAGGAGGCCGTTGACTTC---CGTGGCAACCTGACAAGGGTCCTCAAAAAACCCGAGAGAGCCCTTGAGGTA---------------------GGGTGGAAAATCTGG---------GGAAAATCTATCATCTGGAGC------------------------ACC------CCCGAGAGTGGAAGAAGGTTTCTGGTCGGAAGGGAGGGGGTTGGAGAATGCCCTCTGGAGAAGAGAGTGTGGAACACC---TTCGCCCTGGCGGAGTTCGGTATAGGCATG---CGAACCAAGGTGTACATGGACCTTAGAGAAGAGCCCAACCGGGAGTGCGACACAGGCCTGATGGGAGCTGCCGTGAAAAATGGAGAGGCAGTGCACACGGACCAAAGCCTCTGGATGCTGAGCAGGTTCAATGACACTCATGTG------GCCATAGAGGAACTAGAGGTTGCTGATTATCGCAACTGTCTGTGGCCACAGACCCACACCCTGCAT---GGCGAAGGAGTTCAACAGACAGAGATGTTC---------CTGCCTAGGGCGTTGGCAGGCCCCAAGTCCAGGTTTAACACCATACCT---------GGG---TACAAGGAGCAGGTTAAGGGACCGTGG---GACAGGGCCCCTCTGCGAGTTGTGAGGGAAAGCTGTCCA---GACACAACTGTGAAGGTGGACACAGCATGCGATGGAAGAGGGGCATCGACCAGGAGCACGACCGAGAGTGGAAAAGTTATTCCCGAGTGGTGCTGTAGAGCGTGTGAA---------ATGCCTCCTGTCACTTTCAGATCTGGGACTGAATGC------TGGTATGCCATGGAGATCCGG------------CCGGTG---------------------------------CAC---------------------CCT---CAGAAGGGG---------TTGGTCAGGTCGACGGTTGTGGCC---------------------------------------------------------------------ATGACAGACGGG---------TTGGAGACAGAAGGGGCG---GTG---------------------------------CCGGGCATAGTGGCGTTGGCTGTTGTGTTAGAGTTCATGATACGAAGG---CGTACCAGTACCGGCCGAGGGGTGCTCCTTGGGGGAGTGCTTCTTCTG---------------CTGCTCCTGGTGACCGGGGTGGTGTCGTTGGAGGACATGGCACGCTAT---------GTCATCGCTGTTGGACTGGTGTGGCAC---------------------------------------ATGCAGGCCGGACCGGAGGTCATGAATCTCATTCTATTGCAGAGCGTCTTTGACCTGAGAGTGGGGTTTCTGAGTGCT---TTTGTTTTGCGCGAGTCTTGGACCCAG------------AGG---------GAACTGTTTGTTGTGTACCTGGCCCTGGTGGCGATCAGCGCAGGTGTGCCCCAGGGG------------AGCTTCCATGTGCTTGAGGCATTGGATGCACTG---GCGTTGACAGCAGCAGCTGTGAGGGTTTTGAGTGGAGACTCACGAACCAGTCGAGCTTTTTTGGTAACGTGCATGGTGTCTTTGAAGAGCTTTGAGCCATTGAGGGTGGCGTTCCAGATGACTTGTGGGATTTTGGTCGCGTTGGCCGCATACCAAATCTGGAAGGGAGAAGGAGAG---------AGA------------AAGACACGTGAC------TGT---------------CTGGCCCTTTCAGTGGCCATTGCGGGCCTTTCTGGAGGGCTCGGCAGTGGGGTGAGAGCTCTTGGAGTAGCTACAGTTTTTGGGAAGCGG---CTG---------GGAGGAAGGCGGAGT---------------GTGGCTGATGTCAGCACGGTCATGGGCATCATTCTCGTGGTGTCAGGATCTGTGCTGAGGGGAGCTCCCTCAGAGATGCTCCTGGGGGTGGCG------GCTGGTGGCGCACTCCTCCTTGCTTACGTGGTGGTGGCTAGGAGAACCCACCTCGTTGCTGAGTGGGCCGGGGGG------CTT------CAG---------TGGGAGCACGGCCTTCAAAATGAAGGTGGG------AAAGTTGATCTGCGA---GTGCACCGGGACGCCTTGGGACACATGCGCCCAGTGGTGGAGGATAACCCGGAGTAC------GCTGCTATAGTATTCATGACCCTTGGCTTCTTTATGTCTGCCTATGGGTGGAGCGGGATCGCCATCGTTGCTGTGGCCTGGATCGCCTGGGAGTGGTGGCGTGGAAGCCCAAGAAGAGGA------GAT---------------GTTATCTGGGGTGGCATCCCACTCCGGGGGGAGCTGGGAAATGGCACCTTTGAA---------------GTACGGACCGGGGCCTACCGA------------ATCTACGAACCAGGGTTCCTGGGCAGCAGACGTCAAATAGGAGTGGGG------TATGGCCACAATGGAGTTCTACACACCATGTGGCATGTCACTAGAGGGGCGGCCATAGAATTGGGC------------GGAGCGTGCCAGGGGCCATCCTGGGCTGATGTGGAAAGGGATCTTGTTGCGTACGGAGGCGACTGGAGTCTTGAA---------GGGCATTGGAATGGA---GGGGTTGTGCAGGTGCATGCTTATCCCCCTGGT---AGGGCTCATGAGGTCCACCAGACAGAA------CCCGGTGTGCTGAGG---CTGAGTGGTGGTGGAAAAGAAGGGGCGATTCACATAGATCTTCCACGTGGAACATCTGGAAGTCCCATCCTTGAT---GAGAACGGCATGGTGGTG---------------GGGCTGTATGGGAACGGC---------CTGCGGTATGGTGATGATTTCATCAGTGACATTGCTCAGGCGGAACCCGAGAAGGAACCCAGTGGGAGACAGCTTCCTGAGGCTGTCAGAGGCCGCGAGTGGATGTCCAAAGGGCGGATCACTGTTGTGGATATGCATCCAGGCTCTGGGAAGACACACCACGTCCTCCCTGAGCTCGTGAGAAGGTGCATTGCTGAAAGAAAAAGGACGGTGATCCTTGCCCCGACCCGCGTGGTGCTCCGGGAGATGGAGAAGGCCCTGAGGGGTAAG------AATGTTCGGTTCCATTCTGAGTCGGTCAGTGTCAGGGGAGAGGGG------GCCATAGTGGACGTGATGTGCCATGCA---ACGTACACCCAC------AGACGCCTAATTCCGACACTTCAA------CCAAACTACGAGGTGGCAATTATGGATGAGGGCCATTGGACTGACCCCAGCAGCATAGCGGCCAGAGGACACCTCTCCAGCCTGGCTAATGAGAACAGATGTGCATTT---GTGCTCATGACGGCGACACCTCCTGGAACA---TGTGACCCTTACCCTAATTCAAATGAAAGGATTGACAGCAGGACTGAGGTGATCCCC---------ACCCGGGATTGGAAAGATGGGTTTGAATGGATCACAGACTTTGAT---------------------GGAAGAACAGCATGGTTCGTGGCATCCATCCGCGAGGGTGGTCTCATTGCACAGGCCCTTAGAAGAAGAGGGAAGAAGGTGGTGTGCTTGAACAGCAAGAGCTTTGACAAAGAGTACGGAACCATAGCTGAAGAGGATCCCGACTTTGTAGTGACAACAGATATCTCGGAAATGGGAGCCAACCTG---AACGTTGAGAGGGTGATTGAT---GGTAGATTGAGCATCAAGCCGGTGATCCAGGATGACCGC---------------GTTGAGCTCTCTGAGCCAAGGCCTGTCACGCCGGCGTCGGCAGCCCAGCGGAGGGGTAGAGTTGGAAGAATG------------AAA---------------------GGAAAGAGAGCAGAGTATGTCTTCCAGGGT------------GAAGTTGACGCAGAC------GACTCGGGGTGTGCT------TGCTGGACCGAGGCCCAGATG---------CTCTTGGACAACATGACA---------GGACAGAGGGCTCCA---------GTGGCCATGTTCTTTGGTGCTGAACAGGGGAAGATGCCAATGGAGCCAGGGTACTTC---------CGCCTGGGAGAGGAGGCCAGGAAACACTTCAGATCCCTGGTGGTC---ACTCAGGATTTTCCTCCA---TGGCTGGCGTGGAATGTGGCAAAG---AATACCACTGGTGTATTGGACAGGAAATGGACT---TACACGGGGCCAGAG------AGCTGTGCAGTTACCAACCAGGAC---GGTGAGGCTGTGACCTTTAGA---GGACAAGGCGGTGCAACTAGAGCGCTGAAACCCGTGTGGTGGGATGCC---------CGAGTGCTACGGCAGGGCAGAGACCTTGAAAACTTC------ATCAAGTATGCT---------GAAGGGAGAAGGAGCCTG------------GGGAGCAGCTTTCTGGGAGGGGCAGGAATG------ATGCCCGAAATCATGGCCAGG---------------------CGGGGGGAGCAGGCCCTTGACGTCTTCTACACCCTGTGGAAT------GGTGACGCCGGGAGCCGT---------GCCTTCCGGCAGGCAGAGGCTGAGTTGCCCGAGGCTTTTTGTACCATCTTGGAGTTTGTTTGC------TTGGGAATTGGGACACTT------GGACTTCTCTGGCTGTTGTCCCTGAGGTGCACGACGAAC------------AGGCTGTTGGTG------------GGCGTTGTGGTCATGGGGATAGCGGGGGCTCTCATGTGGATGGGAGGCTTCTCTGCC------GGCCAAATAGCT------------GGTATGATGATCATCTTTTACGTAGTC------CTCGTGGTGCTACTCCCGGAACCT------------GGCACTCAGAGA---AGCTTTGAGGACAACAGACTGGCCTACTTCGTCATGGCC------ACTCTGATGGTCTGCGGATCCATTGCGGCGAAT---GAGATGGGCTGGCTG------------GAAAGGACGAAGAGCGACGTCCGTTGGCTGTTTTCGGGAGGGGAGCAGTTGGACACTCCGGCGGGGACGCTGGGGCTCAGTTGGTCGTTGGATTTCGAC---ATC------------------AAGCCGGGGACAACGTGG------GGGACGTATGTGACCATAGTGAGTCTGTGT------------ACACCACACCTTCTGCACCGCACCAGGACCACG---------------ATACAGCAAATTGTGAATGCATCCGTGGGGAGTGGAAGCCAGGCA------------ATGCGAGAGCTTGGGGGGGGAAGCCCCTTTTTCCATGTGCGCCGTCATGTTGTGGCACTTGCCCTCTGT---------------GCC------------------GCGTCTGGAAGTTCAATGATGACCTTTGTGTTCGGCCTATGCTTGGCCCTGCTG---------------CACTGGGGCCTAACGATCACAGGG---------GTCGAGGCAGCACTGGTGCAGCGGGCTCATAGGATGTACTTCTCGGCCATGTCAAAA------------AACCCAATGGTGGATGGTGATGTG---------------ACCAACGAGTTTGAGAAAGAAGAAGGGAAACCGATTGACTATGAA------------------AAGAAACTCAGTGTGGTGGTGCTC---------GGAGGACTCTGTGTG------------------TTGTCTTGCCTCTTGAACAGACAGCCATGGGCCTTTGTGGAA------GCAACTGCTCTTGGGATTGGAGGCCTGGCCCAGTGG------------AACAACGTTGAAACCTATTGGACCATGCCA------GTGGCGTGTGGCTTGACATCCCTTGGAAGGGGAGACTGGCTT---------------GGAGTG------ATTCCTGTGGTCGAAAGAATT---------------------GCCAGTGAGAGCCTGCGGGAGCGACGGGGACCT-----------------------------------------------------------------------------------GGT------------------------------------------------TCTTCGGGTGCCAGTCTTGGA---------------------------------------------------------------ATGTTGTGG---------------AAGGAGAAACTCAACGCAATGGAC------------------------------------AGGGAGGCTTTCAGG---------AGA------------------------TACAGGAAGGCCGGCATCATGGAAACT---------------GACAGGAGAGATGCACGTGAC------TTTCTCAAGCGGGGCGATGGGAAAACGGGCCTTGCGGTCTCA------------AGGGGGACGTCC------------AAGTTGGCC------------------TGGATGGAAGAGAGAGGATACGTTGAGCTGACAGGA---------------AGGGTTGTGGACCTAGGC---TGCGGGAGAGGA---------------------GGCTGGAGCTAT---TATGCAGCGGCCAGGCCTCGT---------------------GTGATGGATGTCAGGGCATACACGCTTGGCACTGGT---GGGCACGAGGTG---------------------------CCACGCCTT------ACAGAGAGCTATGGATGG------AACGTCATACGC---------------TTCAAGACCAAAGTGGAT---------GTG------CACAAGCTTGAGGTGGAAAAGGTTGATACC---------------ATAATGTGTGACATTGGAGAGAGCTCGGCACAGTGGCCTGTGGAG---------------AGC---------------GAGAGGACGCTA------------AGAGTCCTTTCCCTCTTCGAG---AAGTGGAAG---------------GTTGCCAAC---------CCAGGCGCTGAGTTCGCGGTCAAGGTCCTCTGCCCG---------------TACTCCCCGGAG------------GTCATGGAAAGGGTG------AGTGTTCTGCAGCGG------CGTTGGGGAGGGGGT---------------------CTTGTGAGA------------AATCCCTATTCTAGAAACTCCACC------------CATGAAATGTACTATCTGTCCAGGGCGGGGGGCAATGTGGTGGGCAGCGTCACG------------------GCGTGCACTGAGCGACTCCTTGGAAGAATGAAG---------------AGGACTGACGGGTCAACAGTGGTC------------------CCTGAGTTGGACTTGGGCGTG------GGAACTCGCTGCGTCACTCTTGCTGAGGACAGGGTG---------------------------GATGAGGCCCTGGTGAGGGACCGCATTGAAAGGCTCAGGGGCCAGTATTCGGCCAGC------------------TGGCTCCATGACGCGGACCACCCT------TATCGGACCTGGCAA------------TACTGGGGAAGTTACAGA------------------TGT------------------GCTGACAGTGGGTCTTCGGCCTCCATGCTCAACGGAATCGTGAAG------ATG------------------------------ATG------------------AGCTGGCCGTGGAATGCCAGGGAGGAGGTTAGCCTC---------------ATG------------------GCCATGACGGACACGACA------GCTTTTGGG---------------CAACAGAGGGTTTTCAAGGACAAAGTGGACACTAAGGCACAGGAACCCAGGATG------------------GGAACCAGGATGATCATG------------------AGGACTGTCAACAGCTGGCTGCTC------------AACCGCTTGGCTAGAAAATCGAAACCAAGACTGTGT---------------------------------ACCAGAGAGGAATTCATA------------------CAGAAAGTGCGGAGCAAT------GCCGCTATTGGTGCATGG------------------------CTGGATGAGCAGAACAAGTGGAAAAACGCCAGG------------------------------------------GAA---------------------------------------------------------------------------GCAGTTGAGGACCCTCAGTTCTGGAAGATG---GTTGATGATGAACGGGAGTTACAC---------TTGAAGGGAAAGTGC------------------GCCACT------TGTGTCTACAAC------------------ATGATGGGGAAACGCGAGAAGAAGGCCGGTGAGTTC------------GGCAGG---------GCCAAGGGTAGCAGGGCT------ATCTGGTAC---------------------ATGTGGCTG---GGC---------------------AGCCGCTTCCTTGAG---------------------------------TTT---------------------------------------GAGGCCCTGGGG---TTT------------------TTGAATGAGGACCACTGG---------------GCTTCGAGAGAGATGTCAGGCGGGGGTGTTGAGGGACTGGGTCTTCAT---------------------TACCTCGGTTGGCTCTTGAGAGGA------CTC------------------TCTGAGATACCAGGAGGG---------AAGCTGTATGCT---------GACGACACGGCCGGCTGGGACACCCGTATAACCAACAGTGAC---------------------TTG------GAAGATGAGGAGGAACTCCTGAATCATCTGGAGGGAGAG---------------CACCGCGCACTA------GCG---------------GAGGCAGTCATGAAACTG------GCCTACCATGCCAAAGTGGTG------------------AAGGTGGCTCGTCCAGCGAGT------GATGGGGGGACAGTGATGGACATC------------------------ATCACAAGACGGGACCAGCGTGGGTCTGGGCAGGTGGTGACTTAT---GCCCTCAACACT---------------ATCACCAACATCAAAGTCCAACTC---------ATCCGCATGATGGAGGGTGAGGGTGTCATCGGAGCCGTC---------------------GACATGAATGAGCCCCGGGTCATGCGGGTGGAGAGATGGCTGACTGAGCACGGTGAGGAA---------------------------------------------AGGCTGAAGAGGTTGCTGGTCAGCGGTGATGACTGT------GTTGTGCGGCCTGTGGACGAC---AGATTCGGGTCT---GCGCTGAATTTCCTCAACGACATGTCAAAGATTCGCAAAGATGTGGGGGAATGGACTCCATCTGCTGGCTATGAGCGGTGGGAGGAGGTGCCCTTCTGCTCCCACCACTTCCATGAGCTCGTC---ATGAAGGATGGAAGAGAACTCATTGTTCCTTGCAGAGAGCAGGATGAGCTGGTCGGGAGAGCC------------------AGAGTGAGCCCTGGCTGTGGATGGACGGTCAGGGAGACA---GCAGGCCTATCGAAGGCGTACGCCCAGATG------TGG------CTGCTTGGGTATTTC------------------CACAGACGTGACCTGAGG------------CTCATGGGG------CTTGGCATCTGCTCGGCCGTG---CCAGTTGAC------TGGGTCCCCACT------------------------------------GGGAGAACCACATGGAGTATACACGGGAAAGGA---GAGTGGATGACAACAGAGGACATG------------TTGAATGTCTGGAAC---AGAGTGTGGATCATGGACAACCCCTTCATGCCA---TCTGATAAGAAAGAACTAGTGAGCGATTGGAGGGATGTC------CCATACCTCCCAAAGGCACAGGATCGGATGTGTGGCTCACTCATTGGAACCAACTCC------------------AGGGCTTCTTGGGCCGAGAATATCTGGGGA---------------ACCGTTGAGAAGATCAGGAACATGGTT---------------GGGATGGAGAACTTCCGT---GACTACCTC---------------TCGGTGATGGAC---AGATATGGGGGCGGCGTGGCTGTGCCCATA---------------ACTAGTGACATTCTG"/>
                        <sequence id="seq_NC_024017" taxon="NC_024017" totalcount="4" value="NNNNNNNNNNNNNNNNNNNNNNNNNNNNNNNNNNNNNNNNNNNNNNNNNNNNNNNNNNNNNNNNNNNNNNNNNNNNNNNNNNNNNNNNNNNNNNNNNNNNNNNNNNNNNNNNNNNNNNNNNNNNNNNNNNNNNNNNNNNNNNNNNNNNNNNNNNNNNNNNNNNNNNNNNNNNNNNNNNNNNNNNNNNNNNNNNNNNNNNNNNNNNNNNNNNNNNNNNNNNNNNNNNNNNNNNNNNNNNNNNNNNNNNNNNNNNNNNNNNNNNNNNNNNNNNNNNNNNNNNNNNNNNNNNNNNNNNNNNNNNNNNNNNNNNNNNNNNNNNNNNNNNNNNNNNNNNNNNNNNNNNNNNNNNNNNNNNNNNNNNNNNNNNNNNNNNNNNNNNNNNNNNNNNNNNNNNNNNNNNNNNNNNNNNNNNNNNNNNNNNNNNNNNNNNNNNNNNNNNNNNNNNNNNNNNNNNNNNNNNNNNNNNNNNNNNNNNNNNNNNNNNNNNNNNNNNNNNNNNNNNNNGTG------------------------ACTAAATCAAGAAAGCCCGCCGCAAAGCGGGCTGTTAATATGCTAACACGC------ATCACCAAGCGTGTGCTGTCCCCT------CTTGAGGGAGCAGTGAAATTGGTGAAAAATGTGTTTTTGGGCAAGGGGCCTTCGAGAGCAATACTGGCGGTATGCGCCATGTTG---CGCTTCATGGCCATGCGTCCATCAACGCTACTAAAACAACGC---------------------------------------------------------------------------------------------TGGCACCGCATTGACCGCAAGGAGGGAAGTAAGGTGCTGGGGAAGTTTAAACACGTACTAGGA---------GAC---------------------------------------------ATGTTGAAAGACATGAACGCTAGAAAGATGAGGACTAACAGGACAAGA---------CGAGCAAGGCGTGGAATGGGAATTCCTCTTTGC------------AGCGCTGTGCTT------------------------------------------------TGGACAATGGTGGCGTGT--------------------GTGACAGTG---------GGAACATTTGACAACAAGCCCCTTATTACGATCAAGGCAAATGAAGTTGGAAGGGCAATACAC---------ATCCCACAGCGGCATGGCAACTTGACCTGTGTGGTCAATGCCAATGATGTGGGTCAAATGTGTGATGAC---TCAATCACATACCTA---TGCCCTGACATTGACACA---------ACGGATAGAGATGACATTGATTGC---TGGTGCTCAGGAGGAGAC---GTGTATGTCAAGTATGGGAGATGCCATTCCGACAACAAGACA------GCTCCC---CACCGACGGTCACGGCGA---------TCA---GTGGCTCTTTCTCCCCACGGAGAGGGAGGCCTGAAAGTGAGAGGCAATAAA---TGGTTGGCGACAGATGCATCTGTTCTCCACCTGCAGAAAGTTGAAAGGTGGATGTTGAGCAATCCA---GGATACGCTCTGGTGGCAGGAGTCCTTGGGGCTATGTTGGGAACAACAATGGTTCAGAAGGTTGTCATTACAGGGCTGCTGCTACTGGTCGCTCCGGCATACTCANNNNNNNNNNNNNNNNNNNNNNNNNNNNNNNNNNNNNNNNNNNNNNNNNNNNNNNNNNNNNNNNNNNNNNNNNNNNNNNNNNNNNNNNNNNNNNNNNNNNNNNNNNNNNNNNNNNNNNNNNNNNNNNNNNNNNNNNNNNNNNNNNNNNNNNNNNNNNNNNNNNNNNNNNNNNNNNNNNNNNNNNNNNNNNNNNNNNNNNNNNNNNNNNNNNNNNNNNNNNNNNNNNNNNNNNNNNNNNNNNNNNNNNNNNNNNNNNNNNNNNNNNNNNNNNNNNNNNNNNNNNNNNNNNNNNNNNNNNNNNNNNNNNNNNNNNNNNNNNNNNNNNNNNNNNNNNNNNNNNNNNNNNNNNNNNNNNNNNNNNNNNNNNNNNNNNNNNNNNNNNNNNNNNNNNNNNNNNNNNNNNNNNNNNNNNNNNNNNNNNNNNNNNNNNNNNNNNNNNNNNNNNNNNNNNNNNNNNNNNNNNNNNNNNNNNNNNNNNNNNNNNNNNNNNNNNNNNNNNNNNNNNNNNNNNNNNNNNNNNNNNNNNNNNNNNNNNNNNNNNNNNNNNNNNNNNNNNNNNNNNNNNNNNNNNNNNNNNNNNNNNNNNNNNNNNNNNNNNNNNNNNNNNNNNNNNNNNNNNNNNNNNNNNNNNNNNNNNNNNNNNNNNNNNNNNNNNNNNNNNNNNNNNNNNNNNNNNNNNNNACGCAC---------TGCGTCAGATCT------AACACACGTGACTTTGTC---------------CAGGGAATCTCTGGAGGCACCTGGATTGATGTGGTGCTA------GAGGGAGACGGGTGCGTG---------------ACCATCATGGCCGAAGGAAAA---------------CCTTCTGTTGACCTA---------------TCCTACATAAGGACAAGATTAACTAGCATGGCAAAAATCCGGACATACTGCTTGGAG------------------------GGAGCCATTTCAGACACCTCCACGGTGTCTCGCTGCCCATCC---------------------------ATGGGTGAGGCGTATAATGAAAAACGGAAAGACACA---------TCCTATGTTTGCCACCAG---------GGTACATCGGGCCGT------GGATGGGGA---------------------AGCGGATGTGGCTTGTTT---------GGCCAAGGC------TCTCTAGACACCTGC------GGAAAGTTTGCCTGT---AGCAAAAAG---------ATGATTGGGTACAAGGCTACTGTGGAGAACATTGAGCACAGC------CTGAGATTAACTGTTCACGGCTCAGTGCATGGTGACAAGGTGGCTGATGAATCGCATTTGGCCACGCAG---AAGTTAGGGAAAACATTCGCTATCACCCCAAAGGCCCCGGAAGTGGTCGTGGACCTC------------GGAGAT---------TACGGGCAGGCCTCT------GTT---TCATGC------------CAAAAGGAAGCGGGATTGGACTATGAAAACACCATAGTT---TTGGCTGTGGGAACCGAAGCGACCAACTCG---------------AAAGTGTGGCTGGTTAACCAGCAGTGG------TTTGAAGACATAGCA------TTGCCCTGGATCAGC------------------GGGGAAGAAGAT------------CTGTGG---AGGAACAAAGAGCGC---CTTGTTGAATTCCTGGGGCCT------CACGCCACAAAG------CAAGATATTGTTGTCCTAGGTGACCAGGAAGGAGCCATAATGCAC---------GCTCTGGTGGGGACAACAAAAATATCC---------------------------------ATTGCGTCCAACGCAGCCAGTGTGTTT---------GCTGGC------CACTTGACGTGTCGAGTGAAA---ATGGAAAACCTAAAG---------ATCAAAGGACTCACTTACCCG---------AAT------------------TGC---------GAAGGCACTTATTCTTTTGTCAAA---GTGCCGTCGGACACCGGACAT---GGTACTATGATAACGGAAGTTAAG------TCCACCACATCCAGTGTTCCTTGTAGACTA---------ATTGTTGGGTTTGAAGACGCTAGTGGCAAAGTTCTTTCTGGG---------AGAATCATCACCACAAACCCGATCATAACGGCATCAGGAACC------GGCGTTGTGGTCGAAGCAGAGGCTCCT---------------TTTGGACCATCCACCTTCACAGTCGGCATGGGAACGCAGATGATC---------AAGTAC------CATTGGCATCGCAAGGGAAGCACCATT------------------------GGGGCTGCCCTAGCATCGGTCGTGACTGGAGCA---AAACGGGTTGCCGTGATTGGCGACTCAGCCTGGGACTTCGGATCAGTTGGG------GGAATCTTTAACTCCATGGGGAAAGCTGTTCACCAGATTTTTTCTGGT---------TTGTTCACAGCCCTTTTTGGGGGAATG---AGCTGGGTGACA---AAGGTCCTT------GTTGGAGCATTGTTTGTGTGGATTGGAGCATCAGCGAAGAGCGAA---------------------------AAGATTGCCATCTCCATGCTTGCCATTGGAGGAATCCTACTCTTC------------------TTGGCCACCTCAGCGCACGCA---------NNNNNNNNNNNNNNNNNNNNNNNNNNNNNNNNNNNNNNNNNNNNNNNNNNNNNNNNNNNNNNNNNNNNNNNNNNNNNNNNNNNNNNNNNNNNNNNNNNNNNNNNNNNNNNNNNNNNNNNNNNNNNNNNNNNNNNNNNNNNNNNNNNNNNNNNNNNNNNNNNNNNNNNNNNNNNNNNNNNNNNNNNNNNNNNNNNNNNNNNNNNNNNNNNNGAA---GTGGGCTGCTCAATGGACATGAACCGCAAGGAGTTGAAGTGTGGAAAAGGCATTTTCATCCACAATGACGTGGACACATGG---ACCGAGCAGTACAAGTACCATCCTTTGTCCCCCCAGGAACTGGCGGGAGTCATATTGGATGCCAAGGCC------CGTGGATTCTGTGGACTAGCCTCAACGACGAGGTTGGAGCACATGATGTGGAACGCGGTGGCTCCCGAGCTGAATGCCATTTTGGAAGAAAACGCC------AAGGACTTGACGATTGTGGTGGGAAAAACCAACAACACATTCCCCAGAGGCAGCGGAAGA---------TTTTCTGAAGCAGCTCCGCTGGAAATG---------------------GGTTGGAAGCACTGG---------GGTAAACGCCTCATCTTTGAG------------------------GCG------CCGCAGTCCAACAACACATTCCTGGTTGATGGCACAGAA---GAGCAATGCCCATACGCGACGAGAATATGGAACGCT---TTTGAGATTGAGGATTTCGGAGTTGGTGTGTTCCACACGTCAGTGTGGTTGAAGATCAACGAGAAAAAGAATGATCTGTGTGACTCAGCCCTGCTGGGTGCCGCCGTCAAAGGCGATGTGGCAGTGCATGGAGATCCGGGGATGTGGATGGAAAGTGTGAAGAACCGCACC---------TGGGAACTCGTGCGACTGTCACTTGGAGAGATCCGGCGATGCATCTGGCCTGACTCCCACACAATCTGG---GGAAAAGGAGTGGAAGAAAGCAAGTTAATC---------CTACCACCGAGCCTGGGAGGGCCGGTGAGTTGGCACAACACCCGGACT---------GGG---TATGCCACCCAGACAGCTGGACCTTGG---CACTTGGCTCCTCTTGAAGTCAAGTTTGAACTTTGCCCC---AACACCAATGTGACCCTTGACCGCAACTGTACCGGCCGGAAGCCCTCCGCCCGCTCCACCAACAAGCATGGGAAGATTATTCCTGAATGGTGTTGCAGGGGATGCACA---------ATGCCTCCTCTGTCCTTCTGGAGCGCTGAGGGTTGC------TGGTATGGCATGGAAGTCCAG------------CCAGTA---------------------------------AAA------------------GCCCAC---GAGGACACA---------CTGGTTCGCTCATGGGTGACGGCG---------------------------------------------------------------------GGGCAGATG------------ACAGGTATTGACAACCTA---TCC------------------------------TTAGGAGTC---CTGGTCATGACGATCATGCTATCAAAAGTTTGGGAT------GCTCGATGGGAACCCCGCAACATGTTGAAAGGTGGGCTGATTCTTCTG---------------GTCCTCATGATTGTGGGCAAAGTGACGTACGCAGACATCTTCAGGGTTATC------GTGCTGGTGGGGGCGACCTTTGCTGAC---------------------------------------ATGAATAATGGAGGTGACTTGCTCCACCTGGCACTGACA---GCAACATTTAAGTTGCAGCCCGGGTATCTGCTAGCT---TTTGTTCTGCGGAAGTTTTGGACTCCA------------ACT---------GAGAGTCTTTTGTTGGTTGTGGCAGGATGTTTGGCGCAAATGGCAGTGGAAACACTGTGGAGCCAAGTCGATATGACCGCTCTGGGGGTGCTGAATGCCACC---GGGATGGCCTGGCTTATCATGCGGGCTATCAGTGTCCCA------ACGACATCATCAGTGGCCTTGCCTGCCATCGCTTTCCTGAGC---CCATTAGGAGCGTGGACAGTGCTTGGCAGCTTCAAATCATTCGTCATCACTGTGGCCCTGGTTTCTTTTTTATCGCATACGCGCAGCGCC------TCC------------GAGAAGCGGGGG------GGG---------------------GCTGCGCCATTTGTGGGACTGGTGCTTTCGGCGACAATGGGATTGAATTCATGGATCATGGCTCTTTCAGTCGCGATGACACGG---CAC---------------AAGAGCGGGAAGCGCTCTGTGTCCATGGGTGAAACCTGGGCTATACTAGGAATCCTGTTCACCGGACTTGGAATGGCCACTGGTGGAGGGTCGACCGCTTGGGCTTTGTGCGCTGGA------GTGGGTTCTGTGTTGCTTGTCATGTTTGTACTAGCTGAAAAATCAGTGGACCTAATGCTGGAACGAGCCAGTGAC------TGC------TCT---------TGGGACCAAGGAGCTGTTCATTCAGGAAGC------TCAGTCCGGCTGGAT---GTGCAGCGAAACCCTAGTGGGGACTTGGACATCATCAACGGACCAGAAATGAGTGTT------GCGGAGAACCTGGCTGAAGTTGGAATTATGGTTATGAACTCAATATCGCCAGCTCTGTTTCCAGCACTGATTGGATGGTGGCGCTCT---------GGGAGCGCCACACAGCGT------------GCT------------GGTGCCATGTGG---GATGTCCCCGTGCCCCCTATGCTGGTCAAAGTTGACAAA---------------------CCTGATGGAGTTTACAGG------------ATCATTAAGACAGCGTGGATG---GGAAGGATGCAGGCAGGGGTTGGA------GTCATGTTGGACGGAGTTTTCCACACAATGTGGCACTGCACACATGGAGCCTCTATCATGATTGGT------------GACGAGAGACTGAATCCAGCTTGGGCTAGTGTGAAGGATGATCTGATCAGCTATGGAGGACCCTGGAAATTGACG---------GGCAAATGGGATGGGACCAGTGAGGTTCAGCTATTGGCCGTTCCACCAGGC---AAGCCAGCCGAAAATGTCCAAACAAAG------CCGGGAATATTCAAC------ATAGATGGAAAGGAGCAAGGAGCCATTTGCCTGTCATACCCGACAGGAACTTCGGGCTCCCCAGTGCTGAAT---GAAAAGGAAGAGGTTATT---------------GGACTTTATGGGAACGGC---------ATCCTCATGAGTGGAGACTTCATCAGTGCCATATCACAAGCCGATGAGAAAGACATGGAGTGT------------TCGAAGAGTTACGTAGAAGATGACATCACGAACAAAGGGAAGCTGACCATTCTTGATCTCCACCCGGGGGCAGGAAAAACACGGAAGATCCTCCCCGAGCTAGTGCGAATGGCAGTGGAGAGGAGGCTACGGACCTTGATATTGGCACCCACCAGGGTTGTAGCATGCGAGATGGCAGCGGCTCTGTCAGACTTT------CCCATCAGGTATTGCACATCAGCCGTCCCCGGACGTGGTAATGGA---AGGGAAATCGTGGATCTTATGTGCCACGCC---ACTTACACGCAC---------CGGCTACTGAACCCATCACGACCA---GTGAATTATGAGTTTGTGATAATGGATGAGGCCCATTTCCTTGACGCGGCCAGTATAGCTGCCAGGGGGGTTATTGCCACCAAAGTGGAGATGAAAACCCTCGCGGCG---GTGTTCATGACTGCCACGCCACCTGGAAGT---GCGGATCCTTATCCCCACTCAAACTCACCAATAGCTGACATTGAACAGGCCATTCCC---------AACAAAGCTTGGAGTAAAGGCTATGAGTGGATAACCACATTCACG---------------------GGCAAAACCGTTTGGTTTGTCCCATCAATCCGCACTGGATTTGAACTGGGAAACTGCCTGGCGAAGCAACAAAAGAAAGTTATTCACTTGAATAGGAGGACTTTTGACGAGAACTACAGCAAGGCCAGAAACTCAGAATGGGACTTTGTTATGACCACAGATATTTCGGAGATGGGAGCCAACTTC---AATGCAGATCGAGTGATAGAC---AGCCGGGAATGCTTCAAACCCATGATCAAAATGGACAGCAATGGAAACGAGCGTGTGGTGCTGGAAGGACCAATTCCAATTACGGCGTCCAGTGCTGCGCAGCGGCGTGGGAGAGTAGGACGAAGAAAG---------GAT---------------------TGCTCAGGAGATGAGTATGTGTTTTGTGGG------------AAGACATCTGAAGAG------AACGGTGATCACGTCACA------TGGACAGAGGCGCGCATC---------CTCCTTGACAATATCAAT---------GTCAGGGGGGGC---------CTGTTGGCGAACCTTTATAAGCCTGAGCAGAGTAAAGTGGCCACGGCAACTGGCGAATTC---------AGGCTGCGGGACGAGGAAAGAAAAGTGTTTCTGGAGCTGCTGAAA---GTAGCGGATCTTCCGGTT---TGGCTTTCCTACCAAGTTGCACGC---GAACGCATTGGCTATAAGAACAGAGACTGGTGT---TTTGATGGACCAGCT------GAGAACTCAATTGTGGAAGCCACT---GGTGAAACAGTGGAAGTGACC---CGGCTCGTAGGAGGATCCAAAAGGCTGCAACCACGTTGGTTAGACGAG---------AGAGTGTTCGCGGATGCAGCATCACTGAATTCCTTC------AAGTTGTTTGCC---------GAGGGAAGGCGTGGAGCC---------------ATGGATTTGTTGTCCATAGTTAGGGAA------CTCCCGCACCACATGAACTTG---------------------AAACTGATTGACGCTATAGACACACTTATGGTGTTGCACAAG------GGTGATGATGGAGGGAGG---------GCTTACCAGATGGCAGTTGCCAAAGCCCCTGAGGCACTGGAGATGATACTTATCATAGCC------ATGGCTTCCACCCTCACCTTT------GGAGTGTTTTTCATGTTGATGCGCAGCAAAGGCCTCAGT------------AAAATGACGCTG------------GGCTTGGGAGTCATGGTAGGATCTAGCGGCTTGTTGTTGCAAGCCGGGGTCCCAACA------GCCCAAATAGCC------------GGGGTGCTTATCGTCATGTTTGTCATC------ATGGTTGTTCTGGTTCCAGAAGCC------------GAGAAGCAACGA---TCCGCACTGGACAACGACATAGCCAAGATAGTCATAGCA------GCTTTGCTGGTGACACTCATGATCGCTGCCAAT---GAGAAAGGGCTCCTT------------GAAGTGACCAAAAGGGACATGAGGGGTCTTTTCGGGACCAAGGCCCGGACGTTGGAAACACCGGAGCCCTGGATCACCATGCCAGATATG------------AAA---------------------CCAGCAACTGCTTGG------GCCTTGTATGCTGTGGCCACTGTGTTTATC------------AGTCCGGTCCTTGGACACTTTTTGAACAACCAT------------------TACCACAACGTATCCATAGCCTCACTGGGGCAACAAGCCTCCATA---------TTGTTCACCATGTCAAATGGGTGGCCAGCTCCTGAACTAACAGCTGCCGTTCCCATGATGATGGTGGGC---------------ATA------------------TGGAACTACATAGACCAATGGGCCCTCGTTGGCGCCTTGTGTGCTTTAATGATC---------------CATTATTCTGTTTTAGCGCCAGGC---------ATCAAAGCTGTGGCTTCAAGGGCTGCCCAGAAGCGAGCGGCTGTGGGACTTATGAAG------------AACATCACTCAAGATGGCATACCG---------------GCGGTGGACATTGATGACGCACCACCACTGGACCCACAGCTTGAG------------------AAGAAGATGGGGATGTGGATGCTT---------GTAGGCTTGTCTCTC------------------TTGAGTGTGTTTGTGCAGCGCTCAGCATCCTCATTCGCTGAG------GCTGGGATCCTGATGACCTCGGCCGCAGCCACCCTGACGGAA------GGGAATGCTCCCAAGGTGTGGAACACAACA------ACGGCAGTGTCCATGGCTCACGTTATACGAGGGGGCTTC---------------------GTCGCGACGATCCCCCTGGCGTATACGATT---------------------TGGAGGAATGCGTCGGTTAAAAGCGCCCGGAGA-----------------------------------------------------------------------------------GGG---------------------------------------------ACCCCAGGTGGGAGAACCCTTGGC---------------------------------------------------------------ATGTACTGG---------------AAAGAGCGCCTCAACTGCATGGGA------------------------------------AAAGGAGAGTTTGAG---------AGT------------------------TACAAGGTCAGCCAGATATGGGAAGTC---------------GACAGAGCTCCGGCCCGGAAA------GGAATAGAGGAGAAAGACTTTAGAACCGGATGGGCAGTGTCA------------CGTGGCTCCGCT------------AAACTGGAT------------------TGGATCATCAGCAGAGGATACCTGAAACCCGAAGGG---------------ACCGTGGTAGATCTGGGG---TGTGGTCGTGGT---------------------GGATGGAGTTATGTAGTAGCTGGGCTGAAACGT------------------------GTCACCTCAGTCAAGGCCTACACAATAGGAGGCTGG---GGACATGAGAAC---------------------------CCTCTGGTG------AGACCAAATTATGGATGG------AATCTGATCCAA---------------TTCAAGAGCAAATGTGAC---------GTG------ATGTGGATGGGAACACAGCCCTGTGATACC---------------GTTATGTGTGACATTGGTGAATCATCCGCTGACTACAGGATTGAA---------------CAG---------------ACTAGAACGCTG------------AAGGTTTTGGACATGTTTGAG---CGCTGGCTA------------GTGGAGCGGAAA------------CCGGCGGCATTTGTTTGCAAAGTTCTCTGTCCA---------------TACACTCCAGCA------------GTGCTGGGGAAGATG------GAAAACCTCCAGCGC------CGCTTTGGCGGGGGC---------------------TTAGTACGG------------AACCCTTTCTCAAGGAATAGCACA------------CATGAGATGTACTGGGTGAGTGGCGCACGAGGCAACGTCCACACGGCGGTGTCA------------------GAACTGAGCCAAGTGCTCCTTAAGCGCATTGGA---------------GGAAACAAAGGGCCAATCATCAAA------------------GATGACATCATACACGGCTGT------GGTGACCGCAAGGCTCTGGGCAATGCTGACAAGCCT---------------------------GATATGAAAGCGATTGGGATGCGAATTGAGAGGATGAAGAATGAGTTTAGCCAGTCG------------------TGGCACGAGGATGACGAACACCCG------TACAAGACCTGGACA------------TACCACGGAAGTTATGAA------------------ACA------------------GCCACAACTGGAAGCGCATCCTCAATGGTGAATGGAGTGGTCAAG------ATG------------------------------CTT------------------TCACGGCCCTGGGACGTAATCACTGAAGTAGTGAACACG------------GCC---------------------ATGACAGACACCACG------CCATTTGGG---------------CAGCAAAAGGTGTTTAAAGAGAAAGTGGACACGAGAACTACAGAACCGAGGCCT------------------GGCACTCGCCGTGTGATG------------------GAGATTGTCAACAGATGGCTGTGG------------GCCCACTGCGCTAGAGAGAAAGTCCCAAGACTTTGC---------------------------------ACCAAGGAAGAATTCATA------------------AGCAAGGTGAACAGCAAT------GCGGCTCTCGGGGCAGTG------------------------TTCCAGGATGAGAATCAGTGGTCAACGGCCAAG------------------------------------------GAA---------------------------------------------------------------------------GCCGTGCAAGATGACAGGTTCTGGCATTTA---GTGAGCCTGGAAAGGGAAGCTCAT---------CGCAATGGACAGTGC------------------AGAGCC------TGTGTGTACAAC------------------ATGATGGGGAAACGAGAGAAAAAACACACCGAGTTT------------GGAGAG---------GCAAAGGGAAGCAGAGCC------ATTTGGTAT---------------------ATGTGCTTG---GTT---------------------TCCAGATTCCTCGAA---------------------------------TTT---------------------------------------GAAGCTCTTGGA---TTT------------------TTGAATGAGGACCACTGG---------------ATGGCTCGAGAAAACTGCCATGGAGGAGTGGAAGGCCTAGGCCTCCCC---------------------AGGCTCGGATACATCTTGGAGGAA------ATA------------------GGACAACTCCCGGGAGGA---------AAGATGTACGCC---------GATGACACAGCCGGTTGGGACACCAGGATAACCGAAGCTGAT---------------------CTG------GAAGATGAGCAAGGCGTGCTCCAGCTTATGGGCTATGAG---------------CATCGAAAGCTT------GCT---------------GAGGCCATTATGGAACTG------ACATACCACCACAAAGTGGTT------------------CGGGTGATGAGGCCCGGACGA------AAGGGGAAAACCATCATGGATGTG------------------------ATATCCAGGAGGGATCAGAGAGGAAGTGGCCAGGTTGTCACATAT---GCCCTCAACACT---------------TTCACAAACCTCAAAGTGCAGTTA---------ATTCGCATGATGGAGAGTGAGGAGGTGATTAACGCTGCG------------AACGTCTTCAAGCTGAATGAAGAAGATGAACAGGCGATCTGGAACTGGCTAGATTGGAGTGGCGTGGAT---------------------------------------------CGACTATCCCGAATGGCAGTGAGTGGAGATGACTGC------GTTGTGAAACCAGTGGATGAT---AGATTTGCAGAC---TCCCTGACACACCTCAATGAGATGGGGAAGATAAGGAAGGACACACCTGAGCATGAACCATCACGAGGGTGGGTCAATTGGGAGGAAGTTCCCTTCTGCTCCCATCATTTCCACAAGCTCCCA---CTGAAAGATGGAAGGCACTTGGTTGTGCCATGTAGAGAGCAGGATGAGCTGATAGGCAGAGCT------------------AGAGTCTCTCCGGGAGCTGGATGGACTGTTAGGGAAACA---GCAGCGCTAGGCAAAGCCTATGCTCAAATG------TGG------AAGCTTCTTTACTTC------------------CACAGGAGAGACCTTCGG------------CTTATGGCT------AACGCCATCTGTTCCTCTGTC---CCGGTTGAC------TGGGTTCCCACC------------------------------------GGAAGGACCACGTGGTCAATCCACGGAAGAGGG---GAATGGATGACCAGTGAGGACATG------------CTTGATGTTTGGAAT---CGAGTGTGGATAATTGAAAACCCCAACATG------AAGGACAAGACACCAGTC---ACTGGATGGAGGGATGTC------CCCTACATTCCAAAGCGAGAGGACATGTGGTGCGGCAGTATGATTAATGTGCCATCC------------------CGTGCAACGTGGGCTGAAAACATTAAAGTG---------------GCATGCTCCCAGGTGCGGAGCATGATT------------GGAAACGGGGAAAAATTCAAA---GACTATCTG---------------TGTGAGATGCAA---CGCTACGAGCCCAAGATAGTGAGCTGC------------------ACGCACGGCGTGCTG"/>
                        <sequence id="seq_NC_024299" taxon="NC_024299" totalcount="4" value="NNNNNNNNNNNNNNNNNNNNNNNNNNNNNNNNNNNNNNNNNNNNNNNNNNNNNNNNNNNNNNNNNNNNNNNNNNNNNNNNNNNNNNNNNNNNNNNNNNNNNNNNNNNNNNNNNNNNNNNNNNNNNNNNNNNNNNNNNNNNNNNNNNNNNNNNNNNNNNNNNNNNNNNNNNNNNNNNNNNNNNNNNNNNNNNNNNNNNNNNNNNNNNNNNNNNNNNNNNNNNNNNNNNNNNNNNNNNNNNNNNNNNNNNNNNNNNNNNNNNNNNNNNNNNNNNNNNNNNNNNNNNNNNNNNNNNNNNNNNNNNNNNNNNNNNNNNNNNNNNNNNNNNNNNNNNNNNNNNNNNNNNNNNNNNNNNNNNNNNNNNNNNNNNNNNNNNNNNNNNNNNNNNNNNNNNNNNNNNNNNNNNNNNNNNNNNNNNNNNNNNNNNNNNNNNNNNNNNNNNNNNNNNNNNNNNNNNNNNNNNNNNNNNNNNNNNNNNNNNNNNNNNNNNNNNNNNNNNNNNNNNNAAC------------------------------------------------------TGGATTGGACTACTTAGATCG------GATGTCACA---------------------------------------------------------------ACTGGAGTGGTGTACCTCGCGATGGTCTTGCTCATGATGCTAAAGCAGTTGAGGGACCGGGTT---------------------------------------------------------------------------------------------------------------------TGGGGTTTGTCACGCCGTGTGACGAGACTGGAACAACGAAGAGGTGCCCAGAGAGGACTA------------CAA------------------------------------------------------GGAATCGGA---------------TTA---------------------------------------------------TTG------------------ACTTTG------------------------------------------------ATAATGGTGACTTTCGCA--------------------GCTGTTGTG------------GACGTGAACATGAGTTTGGATGGAACAGTGCAGTTGTTTATGGGGGGGAAAAACGTGACG------------------------GATCACCGCCGCGTTTTTAAGTTGCCCACGGACATA---------TGCCCAAACGGAGTTCTGGTTGAAAAACAGTGCCCGAAGGTTGCCTCTGACATGGATAAGAACCTAGACGCAATTGACTGT------GGATCGACGTGGATTGAGTTTACCTTGCGATACTATAGATGTGTGGTT---------------------------CGGAGACCAGTTCGTCGAGATGTCACGCCA------------------GCTGCAAGCAAGAAGATGGAC------------------------------------TTTTTGGCCGAACTTGAAATAATCGCTTTTAAGACAATACGGGAGAAT---AAGACCATAGTGTGTGTCATTCTGTTGTGTGTTGCCATAGCGAAGAGATGGCCAATTTGGCTGGTGATCTTGTTTTCGATTGGAACTTGGACGACTGTTAGTGGTNNNNNNNNNNNNNNNNNNNNNNNNNNNNNNNNNNNNNNNNNNNNNNNNNNNNNNNNNNNNNNNNNNNNNNNNNNNNNNNNNNNNNNNNNNNNNNNNNNNNNNNNNNNNNNNNNNNNNNNNNNNNNNNNNNNNNNNNNNNNNNNNNNNNNNNNNNNNNNNNNNNNNNNNNNNNNNNNNNNNNNNNNNNNNNNNNNNNNNNNNNNNNNNNNNNNNNNNNNNNNNNNNNNNNNNNNNNNNNNNNNNNNNNNNNNNNNNNNNNNNNNNNNNNNNNNNNNNNNNNNNNNNNNNNNNNNNNNNNNNNNNNNNNNNNNNNNNNNNNNNNNNNNNNNNNNNNNNNNNNNNNNNNNNNNNNNNNNNNNNNNNNNNNNNNNNNNNNNNNNNNNNNNNNNNNNNNNNNNNNNNNNNNNNNNNNNNNNNNNNNNNNNNNNNNNNNNNNNNNNNNNNNNNNNNNNNNNNNNNNNNNNNNNNNNNNNNNNNNNNNNNNNNNNNNNNNNNNNNNNNNNNNNNNNNNNNNNNNNNNNNNNNNNNNNNNNNNNNNNNNNNNNNNNNNNNNNNNNNNNNNNNNNNNNNNNNNNNNNNNNNNNNNNNNNNNNNNNNNNNNNNNNNNNNNNNNNNNNNNNNNNNNNNNNNNNNNNNNNNNNNNNNNNNNNNNNNNNNNNNNNNNNNNNNNNNNNNNNNNNNGAATAC---------------------------CTGGAACCGCTGTACACG---------------CTAAAGGCAGAGGGGATGACTATGATTCAAACCACCTTA---AGACCACAAGAAGGATATGCG---------------ACTTCGACTATAAACGGA---------------------CTTTTGGAAATG---------------CAAACGGAAAGAGCTTTTGTGTATGGAGGACAACAGCAACGACTTTTGGTTGGGGAC------------------------TGCCATGTGAATGCCACATATTCGACAGACATTTGCCCA---------------------------GGAGGTTCTCAATTGAACATGCCATCCATTTCTGGTCCC---------GGACGAGTGTGCTCATCC---------CAGCCTTATAACCGA------GGCTGGGGT---------------------ACAGGATGCTTTAAATGG---------GGAATAGGC------TGGGTGGGCACATGT------GTCGAGTTGAGCTGT---GCTGACCAA---------TATAATGTGAGCTCTTTATCTAGATCTGTGGTGACAWTGGAA------GTTACCGCCAGATACCACTCGATAAACAAT---ACG---------------------------------------------CAGGCTGTGGTTAGTGATGTCCCAGTGACTTTTACTTTTGGGAAGCTG------------------------------GGTCATGCTACC------ATG---ACTTGT------------CGGCTGGAGTCGGAGCGGCTAATGACGGACTACTATTAT---------------GTCACTGGTGAGAAACAT---------------GAAGGGCTCTTTTTAAAGAGTCAG---------ATCGAGGAC------------------TGGCCTGGAATG------------------TCA------------------------------AACGTTAACGGACGGTACGTTGGAGGAGAACATGTGGTGGTCTGGGGGGATGTGAAACCAAATGAGATTTTGGTGAAGCACGTCCTTGACCCAGGTTTTGAA---------------TGGGAGAAATCGATAACGACACAT---------------------------------------GATGGATTTTTGGACACCGGA------------------------TTTGTTTGTCAGATTATG---CTGGATAAGTTGGTG---------------ACGGGAAATTTCGTG---------GAT------------------TGC---------CCATCGCTACGGTCCTCGGTTTTT---GTGCAAAATGGCCTGGGATATAGTGGAGTGGTGATCACCACGCTGAAC---------CAACCAACGAATAGCACTTGTTCGGTGCCC---CTGAAATGCGACGGATGTCAT------------------------------------TTGATGGCATCAAAGATGGTGTTCATGAACAAACACGCTGAAGCTAGAGCCTGGGTTGGTTGTGGGAACCGC---------------------ACTGCTACCTTGACTGTGGGAACGTCCACGCTCCAGGTG---------------------------------------------------------------GAG---------TGCAAGTTCAACCCGATCACACAGGCT------------TTCCGGCTGACGCGACATCTATATAACCGATACACCCGATTTGGA------------TATGATGGAATTGGAGGAGTATGGCATGAT---------------------------------CTTGTGGGAAAGATTTCAATGTGGAAGCTT---ATGATGTCGCCCATAGTGCTTGTGTGTCTAGCAGGATTAGTTTTTGTTGACCGGAAG------------------------------------ATCTTGGTCTTCCTGGCCTTGCTGGGCATGATTTACTAT------------------------------GTACGAGCA---------NNNNNNNNNNNNNNNNNNNNNNNNNNNNNNNNNNNNNNNNNNNNNNNNNNNNNNNNNNNNNNNNNNNNNNNNNNNNNNNNNNNNNNNNNNNNNNNNNNNNNNNNNNNNNNNNNNNNNNNNNNNNNNNNNNNNNNNNNNNNNNNNNNNNNNNNNNNNNNNNNNNNNNNNNNNNNNNNNNNNNNNNNNNNNNNNNNNNNNNNNNNNNNNNNNGAC---GTGGGATGTGGCTTCGACCCTGACAGGAAAATCGTGTCCTGTGGTAGTGGGACATTCGTGTGGAAGTCTATTGCCGAGTGGCCCACCCGAGACCATGCAGTTGAGTTGGAAGATAGGTATTTGGTGACGTCTTTGTTGGAGAGCCTGTTAGAGGTGAACTCAAAAGTGTGC---ATATTGTGTGAGGATGTGTTGCAGTGTGCTGCAGCCAGGTCGCTTGTAGAAAAAATCCCTGCTGTG---GGAGATGGCCTGGTTTATGCGAATGTATCATCATCTTATGAGAGAGTGTTCCCACAAATGGAGAAAAATGTGCACGTGGTTCGCCTTGGCGATTCAACTATGAAACTGGCAATGATAAAGATTGAAGGAGATGTGCAAGAAAGTGCGTTGGGAGAGTTGCCCACAAGTATGTGGTCACGTGCGTGTGTGAAT------------GAG------ACCAAGAGTGACAAGGTGATACGTGTGTTGACAAGTGGCCAAGACCCGCGCCAGGTTTGTGAGGTTGCCGTGGGGTTTCAGTACGAATTTGTTCATTACAGTCGGAAGATGTTTGGATCCAACGTTGTGGTCAAACCGTCTGAAGTCCCGTCTGCATTTTGCCCCACATATTTGGCTGGGGTTGCCATGAAGAATGACCGAGCAGTGTTTACGGATGGTATGATGTGGATGAGTAGTCGGCGAGCTGGAAATGGAACA---TGGAAACTTGATCAATTGGAGCTGACTCAAAGTCATCAATGTGTCTGGCCTATGGCGTACACGGTTGAT---GCCGCAACACCCAAGGACAAGCGGCTGTTC---------ATGCCCCCGTTGTATGGTGGACCAATTTCATTTGCCAACCACATACCA---------GGT---TATAAGACGCAGGATGAGTTCCCGTGG---GACAAAGCAAGCGTGCAACTTAGATTTGGACCTGTTCCT---GGAACAACTGTTGAGCAGGACCCACATTGTGGGGATCGAGGTTCCGCTATGCGAGTTGATCCATTG---------CTTGTGAAGAAATGGTGTTGCAAGACGTGTCTGGCGTTCTTAACGGAGCCCATACATTTCGAAGCGGATGATTTCTTG------TATTATCCAATGGAGATACGA------------CCAAAAGCTACTGAGTCTGCCGAGAAAGTGTTGTTGAGCGATGAACCCGAGGATGAAATACCAAGA---GTTGATGAC---------CTGCTGGACAAGATGGAGGAAAAAGCCCAC------------------AAGACAACTAGCAGATGGACACAACCAATAGGAGGCGCTGAGGCTACGCAGTCGTTTTTTCCTCAGGGCCCACCAAGAGAC------GAG------------------------------ACAAATCTGTTTCTGGTGGGCCTCTTATTGTATGTGTTGACTGCTCGCACGAGACACCAATGGATTGCGAGAGTGATTGGTACCTGGGGTATCTTTATATTG---------------------------CTGGGATCTCCTGTGTTCTCTGCATACTTGTCCTGGTGG---TGGCTCGCTTGCTCGAGTGCTTTGGGATAT---------------------------------------GTGCCAAATGGATCGTCGATGCTTGTCCATTTCTGGCTTGGCATGCGCCTAACATCGACCCACCTGTTTCTGACGGGATGGGAAATTCGGAAGAGAACAGGGAGCTTG---------------------------AAATTGTTGCTAGTCCAGTGGTTGACGATGTGGATTCAATTCTTGACGCCGTGG---------------------CTGATGACGATCGTAGACAACATA---GTGTTCCCACTTTATGTGACCTCTGCTTTCGGAGTATTCAGGGTCATGGAGAGCCACCGAGCAGGTTTGATAGACGTTCTCGTTATACTCAGACATCTGATCAACCATTTCCTATGGGGCTCACTTACGCTGATAATCGGGACTTGTCTTTTGCTCTTTTGGCCATGCGTAGAACGC---------TAC------------------------------GTT------------------TACTCGGGAACTCTCTGGAAGAGTGGACTCCGGAGTATCACCAGCTGGGCCATGAGATGTATGTACTTCTTGACGCTTTACGTA------------------------------------------------GTAGCCGCGAGTCTTGAATACATCGGCTTGGGTTCCACGGGAGTGGTTGTTGGTGTTGGTGGCCTCGTTGCGTGGCTACTTATCACCATGGGCCCT---CCCGGGGGACTTGAGCTGGTGTCTGTTGAGGGAGACGGTATACCAACTGGATGTGACGAAGAAGAACCGAAACCC------CTG------CCA---------------------GAGAATCTGTCAGGGAGGTTTGCCCCAGAAGGAGTGGAGTTGATTGGTTACACGGACGCAGGAACTGTTTCCGCCGGTGTGGCGATTTTGGCCCTGAGCATTGGACTGATGGCGATAAACGTCTATGTTGGAGGAACTGTGCTGATCCTGGCTTGGGTCACG---------CGGGCTTCCATCTGGGTGCCACGCTTGATATCAGGGTCAACGGCT---------------CAACGG------TCGGATCTATTGCTGCCTCGCATTGTTTTACCAGAGCTCAACTTGCATCCGACTTTTGGGCAT------------TTACCAGATGGAGTGTACCAG------------GTTGTGGCAAACTCGTTGTTC---CACCGCCGTGCGGTGGGCGTGGGA------GTCGCCAAAGGAGGCGTCTTCCACACCCACCTCCACGTCACTGGAGGCGCGAATTTGAAATGGCAA------------GGTAGGATGGTCCGGATGTACTCAGGAGATGTCCGTCGAGATCTGGCTGCCTATGGCGGAGATTGGAACATAGCT---------------GGGAGCTCTGAGCCTGAGGTCGTGATCCGGGCGGTGCAACCGGACGGTAGCGTTTCGTGTGCTAGGATAGGA---------------GTAGTGACATTGGACGTTGATGGACAACACGTTATGGCGGTGGAGAAGGATTTTGGTTTTGGCTCCTCGGGGTCGCCGATTTATTCA---CTTGATGGTCGGTTGATC---------------GGAATTTATGGTTATGGC---------TTTTATTTTGGAAACAGGTATTATTCTTTGGTGTCAAATGGCGAT------------------------------------GGACTGGTCGAGGTTGGAGAAGTTGAGGACGTGAGTCGGGAATTCATTGATTGGCATCCAGGGCGAGGAAAAACACGAACTGTCGTTGTGGAGAAGGCAAAAGAGCATATTGCCGCTGGAAAGCGCCTGCTGGTGCTAGCTCCGACGAGAGTTGTGAAAGATGAAGTGGCCCGGGCCATTAAGGAGAACTGCCCAAACGTTGTCATAGGACAAAACCTGGCCATGTATCGAACAAATGCT------------GTCACTGTGGCTTGCCACGCG---ACACTAATGCAA---------TACATCTTAGAACATGGCCTAGATAGTGTCAAGTTCTCAACCATAATCATGGACGAGTGCCACTTCCTGGACCCTCTCTCCATAGCCTGTAGAGGAGTGATGGATTATCATAACGGAAAAGGAGTGAGAATA------GTGTATATGAGCGCGACCCCTCCGGGCCTC------CCGGGCAACTCAGGATCAAATTTTCCCATTGAAGACGTGGCTGTGAAGTTCCCG---------------GCGAAGGATGTTGACGCGCGGTTCATTATTGGGAAGGCTGAG------------------GGAAAAACCGTTGTGTTTGTCCCCACCATCTCTCGAGCTGTTACGTTGGCGAAGGAGCTT---------------GGCGGAGTAGCGTTGACACGAGAGACATTTGACGCAGCCATGCCAGAAGCTCGAAAACCAGATTTAAGATTTGTGATATCGACTGACATAAGTGAAATGGGAGCAAATCTA---GGAGCTCAAACTGTGATCGAC---ACCCGGCAGGCGGTTCGTCCCATCTTGTCTGATGAGGGA------------------GTGGTGTTGCGGAGAGTGGGGATAACCCGCTCGTCAGCAATCCAGCGCCGAGGACGAGTTGGGAGG---------------CGC------------------------CAGCCCGGAACTTACATCTAC------------------CCTGTTGACGTTGAGCTAGAGGAGGATCCTGCGACCTGGGTGTGTTGGACTGAGGCCCAGATG---------ATCTTAGATCAATTG------------------TCT---------------------TGCCATCCTATGCGGGAGGAGCGGGAGTTCTTTGAGCCACTTGGAACATAT---------AAGCTGGATGCTGGAGCCGTAAAACGTTTGGTGGATTTGATGAAA------CAGCAGGTGCCCGTT---TGGTTGGCATGGAATTGGGCGAAG------------TCCCATGAGATCAAGCATAGTGTTTTGTTTCAGGGACGTCGC------CTAGGACAGTGTTTGACGATT------------------------------CGGACTCCCTCAGGGAGTCACGCCTATGCCCCGAAATACTATGATGAG---------AGATTTGAGAAGGAAAAGGATGAGGATAAAAAGGCTAGGATTGGATTTTTC------------TTGAAACAGAGGAGCTTATTC---ATTGACTTTCCCGGTCTGATGAGTGGAATTTACACAGTGTTGACGTCAACGAGTGCTAGCATTTTCAAAGAC------------TCAGTGAAGGACGCTCTAGATGAGTTGCATGACATATCACGGGTGACTGATCCGAAGGTGCCCAGGCAG------GTGGTGGGAGATTCGCTAAAGGCTTGGATGGCTGTGTTGATTGGGGCAGTTGCCGGAGTGATCGCGCTGGTATTTTTAGTGTTGCTGTGGAGAGGATTAAGATTTATCTTCTCGGGAAAAAAGGCGGCTGTGCCA---------GCTATGTGTTCT------CACGAGACTGCGTACTTTCAACAGGTGGCCACGGTAGTCATGAGTTTTGGGCCCATTTGCGCTGTGTTTTCTGGGGTGCCT------------CCTGTGTTTGTCTTTATTGTGACTGTGGCTTTGGTGATAATTTTGTGCTTTGGAGCC---------GCCAACTCTCAGAGA---GGATTCGCCGAGAATGATGTCGTGAAACTGGTGATCCTC------CTGGCAGTCGTTGCGAGTGCTGTTGTGGCGTGG---GAGTTGAACCTGCTG------------CCGAATGTGCGTCGGGACTTGATTTCGGTTGCCACCTACATGGCAACGAGGCGGGATGATGCCGTCATTGGTAGTGTTTTCAACTTC---------------GGG---------------------AACGACATGCTG---------GGCCTCTCTATGACGGGAACGCTCTTGGTAAGTTATGCTGGAAGCGGTGTGTTTGGACCACTCGTTAGTGCG------------------TTTGCGGAGGGCTGCTGGTTGGCTAGGGTGACAAATGAACCTGGAGCC------------TCGGAGACTATTGGTGGCTTTCAGCTCACGATGATCCCATGGACTTCCACAATACCAGCTGTTGTG---------------GGC---------------GTGTTTCTCGCGACCAACACTTTGTCAAAAGTGTTTGGTGGTGGTTTGGCCCTAACG---------------TATCTGGTGTTGAGTGTGTATGAC---------AAGAAGTATGCTTTCACGGCTAGACCCGTTCGCGTCATGCTGGCGAAGAGCACCCGA---------------CGAGAGGTTGAYGMGGAGATC------------------ACAGCTCGCGAYGGAATATCAAGGTGCCGTCAACTGTTC---------------------------TTTGGATTGCAGGCGTTC---------GTGGCTCTT------------------------TTGTGGATGTTGTCAAACCCGTGCTGGCAGAACTTGGTTCCG------TTCATCTTTGTGGGAGTTTATTGTTTCTTAGTGTTAATCAAGCCAAACAACCCTATTCACAATGCTATAGATTACACT---TTCGTGACTTTGTTGTTGGTTTGCTTTGAGCCCGGGAATCTG------------ATGTTCGGAGGTGGATGTTTAATCTTATGGTTTATCTTG------------------------CATCCGGACCGGTTGGACATGAGACGT--------------------------------------------------------------------------------------TCTCTG---------------------------ATG------------AAGACGGACGCTTGTGGGCTCGGC---------------------------------------------------------------TACCGATGG---------------AAAACCTTACTGAATGGCCTGTCA------------------------------------TCTGCGGCTTTTGAA---------AAG------------------------TACAAGTCACGAGGAGTTGATGAA---------------------------------------------------------------ACGGAGAAGGGAGATTATGTCTCA------------CGAGGAGGCCTG------------AAACTGGAC---------------------GAGATTATCAAGAGACACGGATGGGAACCTAAAGGA------------CTGGTGTATGATCTAGGA---TGTGGACGAGGA---------------------GGCTGGACCCAGCGGTTGGTCATGGATCAGCGA------------------------GTGTCGAAGGTACTTGGCTTTACGCTGGGAGGAAGA---TCACGTGAGGAT---------------------------CCCCAAAGG------TTTATGACTCGAGGATAT------AACTTGGCAGTG---------------CTAAAGTCAGGTGTGGAT---------GTT------TATGGACTGACCCCAAAGGAGTGCAACACC---------------ATAGTGTGTGATATTGGRGAGAGTGACTCCTCACCCCACATAGAG---------------AAG---------------ACACGGACTTTG------------AAAGTGCTAGGATTGTTGGAA---AACTGGTTG---------------AAACTGAGT---------CCCCGGGCGGCTTTCTGTTGCAAGGTATTGTCACCG---------------TACCACCTTGAG------------GTCTTGAGGAAGTTG------GAGGCTCTCCAGCAT------GAATATGATGGTAGA---------------------CTGGTGAGA------------GTGTCTTTGAGTCGCAATTCAACA------------GCTGAGATGTATTACATTTCAGGAAAACGCTCGAATATTGTTGCTGCTGTTTAT------------------TTCTTGTTGGGATCTTTGCTCGGGAGATTTCGT---------------CGTGACGAGCCGGCAATTGTAGGC------------------GACGGGCCGACGCTTGAGAAA------GGGACACGATCTGACCCGGCTGCCAAGATAAAGAAACAG------------------------GACATGAGCGTGATCCAACGCCGTCTTAAGCTGCTGGAGAGAGAGAACAAAGCAACT------------------TGGTTCGTAGACAAAGAACACCCT------TACCAGTCTTTTGGA------------TACCATGGATCGTTCGTG------------------ACT------------------GATGACATCTCTCCCGGAGGGCAGACCGTGAATCCGCTCATTCGT------CGG------------------------------GTG---------------ATGTGGCCA---TGGGATTTTCTAAGCCGGGTGACTACT---------------TTC------------------ATGATGACGGACGTGTCAACC------TACGCC---------------CAGCAGAAGATTTTGAGGGAAAAGGTGGACACGTTGACGGAAGAGCCATCAATG------------------GAGATCAAAGCCCTGAAC------------------CGGTTGATAATGAGAAAGATTGTC---------GAGTTGTATCGGAAAAAACATTTGAAACCCCGGATATTA---------------------------------ACACCATGTGAGTACCTC------------------GCCAACGTAAAAAACGAT------GCCGCTATAGGAGGATGG---------------------------ATGAAAAGCTTGGATTGGCCCTCTGTTCAG------------------------------------------GAG---------------------------------------------------------------------------GCTTTGGCGGACCCCCGGTTTTGGGAACTG---GTTGATAGAGAAAGGAAGTTGCAT---------CTCCAAGGAGACTGT------------------GAGCTT------TGCGTGTACAAC------------------ACAATGGGGAAGAAGGAGAAAAAACCCTCAGTGTGT------------GGAGAG---------GCAAAAGGCTCACGCACG------ATTTGGTAT---------------------ATGTGGCTT---GGA---------------------TGCCGTTTCCTAGAA---------------------------------TAC---------------------------------------GAGGCTTTAGGC---TTT------------------TTGAACGAAGATCACTGG---------------GTTTCTCGCGAGTACCTTCCATGTGGAGTGGGCGGAATAGGAGTGAAC---------------------TACTTCGGTTATTATCTGGAAGAA------ATC------------------GCTAGGAAAGGACACTGG------------TTGGTGGCG---------GATGACGTGGCAGGATGGGACACCCGAATTACGGAATCAGAC---------------------CTG------GAAGATGAGCTGTTCTTCCTGTTAGAGCTGGCCCARGATGAT---------TACCATAGGAAGCTG------ATG---------------TCATCCGTGTATAAAATG------GCCTACCGGAACATTGTGGCT------------------CTATTCCCGCGAAACCACCCAAAGTACAGGAGTGGGACGGTGCTGGATGTG------------------------TTAACACGAACTGATCAAAGAGGCTCAGGGCAAGTAGTAACATAT---GCGATGAACACG---------------ATTACAAATGCAAAAAATCAGGTT---------GGTAGAGTGTTGGAGGCAGAGGGGCTCTTGGATGCCCCA---------------------------------------TTGAACACCATCGAGACATGGTTGGACAAGAATTTAGTGGAG---------------------------------------------ACGCTGTCGGCCATGGTTGTGGCTGGTGATGAT---------GTTGTGGTCGCCACAAACAATGATGCCTTCCACACC---AGCCTAAAGTACATTACTGCCACATCAAAAATTAGGAAAAACCTAAACCTGACGGACCCATCACCCCGATATACGAGCTGGCAGGAAGTTGAGTTTTGTTCACACCACTTCCACCCCCTGACT---CTTTCTGATGGCCGATCCCTAGTGGTCCCCTGTCGTGACCAAAATGAGATTTTGGGGAGGTCG------------------AGAGTCCAGAAGGGAGGAATAGTGAGCATGTCAGCTGCT---GGATGCCTGGCTAAAGCCCATGCCCAGATG------TGG------GCATTGTACTTCTTT------------------CACCGACGTGACTTAAGA---------------TTAGGA------TTTGCTGCCATAACCTCCATTGTGCCGAAGCAC------TGGGTGCCCACG------------------------------------GGAAGGGTGTCTTGGTCAGTGCACCAGAAAAAA---GAGTGGATGACAACTAGAGACATG------------TTGGAGGTTTGGAAT---GATGTTTGGATAAGAGACAACCCCTGGATG------AAGACGAAAGAAAGGATT---GACTCATGGAAGTTGATA------CCATATTTACCGAAGACGACTGATATAAAGTGTGGTAGCTTGATAGGTGAGAAAGAC------------------CGGGCGGCGTGGTCGAGGGAATTGCCCAAC---------------ACAGTGGAGAGAGCCCGCCAGATTATAGAGAACGAA---CAAGGACCACAGAAATTCATGGAAGGA------------------CTTGATATCCTGGGA---AGATACCGACAACCCATACCCAGGATG---------------------------TTCGAC"/>
                        <sequence id="seq_NC_024805" taxon="NC_024805" totalcount="4" value="NNNNNNNNNNNNNNNNNNNNNNNNNNNNNNNNNNNNNNNNNNNNNNNNNNNNNNNNNNNNNNNNNNNNNNNNNNNNNNNNNNNNNNNNNNNNNNNNNNNNNNNNNNNNNNNNNNNNNNNNNNNNNNNNNNNNNNNNNNNNNNNNNNNNNNNNNNNNNNNNNNNNNNNNNNNNNNNNNNNNNNNNNNNNNNNNNNNNNNNNNNNNNNNNNNNNNNNNNNNNNNNNNNNNNNNNNNNNNNNNNNNNNNNNNNNNNNNNNNNNNNNNNNNNNNNNNNNNNNNNNNNNNNNNNNNNNNNNNNNNNNNNNNNNNNNNNNNNNNNNNNNNNNNNNNNNNNNNNNNNNNNNNNNNNNNNNNNNNNNNNNNNNNNNNNNNNNNNNNNNNNNNNNNNNNNNNNNNNNNNNNNNNNNNNNNNNNNNNNNNNNNNNNNNNNNNNNNNNNNNNNNNNNNNNNNNNNNNNNNNNNNNNNNNNNNNNNNNNNNNNNNNNNNNNNNNNNNNNNNNNNNNATG---------------CAATCGATGGTTTTTCGAACCAGAAGACCCGTTAAGCGGGTCGTCGATATAATTAAACGC------AGGCTACCACGCGTGCCACCCCCC------AAAAGGGTGGCTAAAATGGTAGCAACTAAATTGGCCGCAGGAATAGGTAGCCTCAAAGGCTTCCTAGCATTTTTCCTGTTCATG---ACCTTCTCTGGAAGGAAAATGAGCAAGGATGCTCACAGGCGC---------------------------------------------------------------------------------------------TTCAGGACTTTGGATAAAACCAAAGCCCTTAAGGTCCTGTCATCCTTTAAGCGTGTGCTTGGG---------AAC---------------------------------------------TTGATGAAAACCCTGCAAGGCCGAAAACAAAAAACT---------------------------CGTAGATCTGTCGACACTGTGCCATTT------------CTGCTCCTTATC------------------------------------------------ATGGGGGTTGCGGTGATT---------------GCC--ACAACGGTG---------ACCACCAGGGATGGAACGGTGTATGTGACCATGGCCCCGCAAGATGTCGGAAAATGGCTGGCG---------ATAAGATCTAGACTTGGCAACTCGTCGTGTATATTGAACGCCATGGACGTTGGAAGCATGTGCGATGAC---AGCATCACTTATGAG---TGTCCCGTCATTAATGAC------GGTACAGATCCTGAGGATATTGACTGT---TACTGCAAAGGCCTCCCA---ATAGTCGTCACATATGGACGTTGTAAAAACGCGACAGGCGCAACCACGAAACCAACCAATCGGCGTTCACGCCGG---------TCA---ATAGCTCTAGCCCCACATGGGACCGGAGGTTTGCATCATGGAGACGCAGTCACATAT---AAAACGAACAATGCCAAGCGATTCTTGATGCGTCTGGAAAATTGGGCGCTGCGGAATCCT---GGATATGTAGCTGTTATTCTCATATTGAGTTGGATGATGGGAAACACAAACAAGCAGAGAGCAGTGTACGTGCTGCTCATGCTGATGATTGCCCCGGTGTATGGANNNNNNNNNNNNNNNNNNNNNNNNNNNNNNNNNNNNNNNNNNNNNNNNNNNNNNNNNNNNNNNNNNNNNNNNNNNNNNNNNNNNNNNNNNNNNNNNNNNNNNNNNNNNNNNNNNNNNNNNNNNNNNNNNNNNNNNNNNNNNNNNNNNNNNNNNNNNNNNNNNNNNNNNNNNNNNNNNNNNNNNNNNNNNNNNNNNNNNNNNNNNNNNNNNNNNNNNNNNNNNNNNNNNNNNNNNNNNNNNNNNNNNNNNNNNNNNNNNNNNNNNNNNNNNNNNNNNNNNNNNNNNNNNNNNNNNNNNNNNNNNNNNNNNNNNNNNNNNNNNNNNNNNNNNNNNNNNNNNNNNNNNNNNNNNNNNNNNNNNNNNNNNNNNNNNNNNNNNNNNNNNNNNNNNNNNNNNNNNNNNNNNNNNNNNNNNNNNNNNNNNNNNNNNNNNNNNNNNNNNNNNNNNNNNNNNNNNNNNNNNNNNNNNNNNNNNNNNNNNNNNNNNNNNNNNNNNNNNNNNNNNNNNNNNNNNNNNNNNNNNNNNNNNNNNNNNNNNNNNNNNNNNNNNNNNNNNNNNNNNNNNNNNNNNNNNNNNNNNNNNNNNNNNNNNNNNNNNNNNNNNNNNNNNNNNNNNNNNNNNNNNNNNNNNNNNNNNNNNNNNNNNNNNNNNNNNNNNNNNNNNNNNNNNNNNNNNNNNNNNCACCAT---------TGCTCTGGAGTT------AGCAAACGAGATTTCATTCAA---------------GGAGTTAGTGGAGGAACATGGGTAGATCTGGTGTTG------GACACACAAACATGCGTC---------------ACAATTGTGACGCCAGGCAAG---------------CCTACGTTTGATTTC---------------AAGTTGAACAAAATCGAGATCTCCAAACTGGCCAAGGTCCGCGAATACTGTCTTCAAGCT------------------------TCTATAACGGACACCACAACTGTAGCTGGATGT---CCTAGC------------------------ACGACTGAAGCGCATAACGACAAACGGAAAGAT---------GCGTTGTATCTGTGCGAACGG---------AGCTATCCAGACAGA------GGATGG---------------------GGAAATGGATGTGGTCTATTT---------GGAAGAGGA------AGTTTGGACACATGC------GCAAAATTTGCTTGT---TCAAAGAAA---------TTTTCAGGACATATGCTACAACGTGAAAACCTTGCAGTCGTC------ATCACGATGGCAGTGCAGGGAGGATCAGGAGCCACTGGTGATGATTCAACCAAGCGTAAATCACGC------AATGAACTAGCTGAAGTCACTGTGACCCCTCAAGCGCCATATGTGGAAGGAGATTTT------------GCTGAC---------TATGGCAAGGTTGGG------TTG---GAATGC------------TCAATTGACGTAGGAGTTGACATCAATGAGGTGTATACA---------------GGTGATGCCGGTGGA------------------AAATGGTGGATGGTCAAGCGAGCCTGG------TTTCAGGATTTGGCT------CTCCCATGGTCATCC------------------CCCGCGGCAGAC------------TTCTGG---CATGATCGTGATCGA---CTAATGGAATGGGGAACCCCT------CATGCAACTAAA------CAAAGTGTATACACACTTGGAGACCAAGAGGGTTCACTTATATCT---------TCCCTGGCCGACGCTCCCTCAATTGTG---------------------TTC------------AATACAGACAAAGTGGAATTT---------GAAGTGGGA------AGAGTTAAATGCCGTGTTAAA---ATGGAAAATGCAAAATTG---------AAAGGTTCGACATATCTC---ATG------------------------TGC---------AAGCAAGCTTTCACATTTGAGAAG---AGGCCTGTGGCTACCAACCAT---GGAACCGTCATCTTTCAAGTGAAA------TATGCCAACGCCGATGCGCCTTGCCGTGTGCCA---------GTTGCCATAAAAGAACTGCACGGTGCTCCAATAGTAGGAGGG---------CTTGTCTCATACCATCCTATAGTCTTGAAACAAAACGAT------GTTGTCACCATAGAAATTGAACCTCCT---------------TTTGGAGACAGTGTCATTGAAGTAGGTGATGATGCGGCTAAG---------CTAACAGAA------GCCTGGCACCGGGAGGGTAGTTCCATT------GGA------------------GAGGCTTTCCATAAGACTATGAAAGGA---ATACAACGGCTGACCGTCATGGGTGATGCCGCCTGGGACTTTGGTTCTGTTGGT------GGATTTTTCAGGAGTGTAGGAAAGGCTGTTCATTCAGTTCTCGGAGGA---------CTCTTCAACACACTGTTTGGAGGAATG---AGTTGGATTTCA---AAAATTCTC------ATTGGAGTTCTCTTGGTATGGTTGGGCATTAGCGCACGTGACCAC---------------------------ACACTAGCTGTCGCATTCATGTCTGTGGGGGGCATTCTGCTCTAT---------------CTGTCTACCTTGTCGGCAGCAGCA------TCTNNNNNNNNNNNNNNNNNNNNNNNNNNNNNNNNNNNNNNNNNNNNNNNNNNNNNNNNNNNNNNNNNNNNNNNNNNNNNNNNNNNNNNNNNNNNNNNNNNNNNNNNNNNNNNNNNNNNNNNNNNNNNNNNNNNNNNNNNNNNNNNNNNNNNNNNNNNNNNNNNNNNNNNNNNNNNNNNNNNNNNNNNNNNNNNNNNNNNNNNNNNNNNNNNNGAG---GTTGGATGCAGTCTTGACATGACACGACATGAAATCAAATGCGGAGATGGAGTGTTTTTATTTCGAGACGTTAATGGTTGG---CGAGACAGATACGTGTTCCACCCTGGTTCTCCTCGCACCCTCGCGGCAGCTTTATGGACAGCTTGGAAC------GCTGGAATTTGTGGCGCACGGTCCACCACACGGATGGAACACGAGATGTGGAAACAGATTGAGAATGAGCTTAATGGAATACTTGAGGAGAATGAC------ATTGCGCTCAGTGTTGTTGTTAAAGCGACAAATGGAACATATCCACGTGGTTGGAAACGT------ATCCCACGAAATGAAACTGGACTACTTCAT---------------------GGATGGAAAACTTGG---------GGAAAGACTAAGTTGGTGACA------------------------GTG------CCGTTAGCTAAGAACGTGTTTGTCGTTGACGGAGCAGATGAAGGGGAGTGTGAATCTCTACAAAGGTCTTGGAATACG---TTCAAAGTTGAGGAATTTGGAACAGGAATCATGAAAACCAAAGTCTTTTTGGATGTAAACAACAAGGTCACGGACATGTGTGACACGGAGCTCTTGGGCGCTGCAGTTAAAGGCAACAGATCAGCACATGGGGATCCGGGGCTCTGGCTGACCGCATCCGTGGATAGCGGTGAA------TGGGGCCTAGATGGACTCTCATTGTCAGAGAGTCGGCGATGTCTTTGGCCTGATTCACATACGGTCTGG---GGACGTGGTGTAGAAGATAGTAAACTAATT---------CTGCCGCCGTCTTTAGGAGGACCAGTTTCCCACATGAACACGCGCAAG---------GGC---TACTCGACACAAGTCAATGGACCATGG---AACAATGTTCCGCTTGACGTTGTGTTTGAGAAGTGCCCC---GGAACGACTGTCAATATCAGCGCAACATGTAGAACACGGACTAATTCGGCTCGGTCAACTACGGACAGTGGAAGGATCATTCCTGAGTGGTGCTGTAGATCATGCACA---------ATGCCACCTCTGACGTACCGCACCCCAGATGGGTGC------TGGTATGCTATGGAGATTCAG------------CCAATG---------------------------------AAC------------------ACTAAG---GAGGAAAGT---------ATACTAAGAGCCCGGGTGTCAGCC---------------------------------------------------------------------GGCCTAGTA------------GCAGGATTGGACAATTTC---TCG------------------------------TTGGGTTTT---TTAGTGCTAATGCTGGCCACCCAGGAAGGGCTGAAA------CGCCGGTGGACCAGCAAGCATGTTCTGTTGACCTCAATAGCGTTGTTG---------------TTGGCAATGATAGTGGGTGATATAACATACATGGATCTTGGAAGGTACATG------ATTACCCTCGGAGCAATGTTCGCGGAA---------------------------------------ATGAACTCAGGTGGAGACGTCATGCATTTGGCATTAGTC---GCTACCTTCAGAGTAAAACCGGCTTACTTGCTTGGG---TTCTTATGGCGTAATACATGGTCGCCT------------CGT---------GAGAGCATGTTGCTGACATGCGGAGCCATTCTTATGCAAATGGGAATGGGCGTGTTG---------GCTTGCCATCATCTTATGGACTATATTCACGCACTG---GCCCTGGGTTGGCTTTTTGTAAGAGCAATCGTGGTCAGG------GGTATGGCATCCAAAGCTATGCCACTGATTTGCTGCATGGTG---CCTCTCACTGCAACCATAGTGGCTAACGCTACTAGGGCTGGAGTCATCACGTTGGCAATCGGAACCATGGTTGTTGGACAAAAAGGAAAA------GCT------------GTGAAGAAAGCC------ATG------------------CCGTACTTAGCTAGTTTAGTCGGAGCTTGGGCGGGTCTCAATCCACTCTACATGATGGTGATTGCAGGACTCATGATCCGTAACGGA---------------------CGAAGATCATGG---------CCGGCAGGAGAAATCATGTCAGCAGTTGGACTGACGTGCGCGATGGTAGGCGCCATATCTGGCGCTTCGACCAATGAGCTCGCCGGACCAGCAGCC------GCGGCGGCGTTGATCTTCACGGCATACGCAATCAGTGGAAGGGCAAACGACATATACATAGAAAAAGCTGGGGAA------ATC------TCA---------TGGAACACTGAGGCACAGGTGTCAGGTTCA------AGTCCTCGCGTGGAC---GTTAAAGTTACAGAAGGGGGGGATTTTCGGCTCCGCCACGAGACGGAAGACTCGTGGCTAAAAACTGGAATCATT------GGTCTATGCCTTGTAATTGCAGGCATTCACCCTTTTGCTATACCCGTGTCAGGACTGCTTTGGTACGGCCTCGTG---GCTCGCACAGCCAAACGT------------GGC------------GGAGTTCTCTGG---GATGTGCCATCACCAGCCCACAAGACCAGCAATCCGATG------------------ACGGAGGAAGGTGTGTATAGG------------GTTATGTCAAAACGCATCATT---GGTTCGTCACAAGTAGGAGTAGGC------ATCATGTACGAAAACACTTTTCATACCATGTGGCATGTCACTCGAGGAGCATCACTCAGCAGTGGA------------GAAGGACGTATTGACCCTTATTGGGCGGATGTCAGAGATGATCTCATCAGCTATGGAGGAGGATGGAAATTGACA---------GGTAAATGGGATGGTGTGTCGGAGGTGCAGCTTATTGCCGTGCCTCCTAAT---AAAGTGCCGGAAAATGTACAAACGCGT------CCTGGAAAATTTGTC---ATGTCCACAGGACAGGAAATTGGAGCCGTCGTTCTAGACTATCCACCAGGCACTTCAGGCTCACCCATAGTCAAC---AGAGATGGCAATGTTGTT---------------GGACTGTATGGCAATGGA------GTGATGTTGAACGACACCACGTATGCCAGTGCCATAGCGCAAACTGAAGCCCGAGACACTGGA---------------GCGCCCCAAGCCTTCCAAAGTGACATGTTACGAAAAGGTCAACTCACTGTGCTAGACTTACATCCTGGAGCAGGAAAAACACGCAAAGTTCTCCCGGAGATACTCCGTGAGGCCGTCAACATAAACCTTAAGACTCTTGTTTTGGCTCCCACACGTGTGGTGGCTAGGGAAATGGCTGAGGCTCTTAAAGGATTG------CCCGTGAGATACCAAACACCTTCAGTGGTTAGCGAGTCAACTGGA---AGAGAGCTGATAGACGTGATGTGCCATGCT---ACATTCACGTAT---------AGACAGCTGACTCCAGGTAGAATT---GTAAACTACCAGTTGTACGTCATGGACGAAGCCCATTTTACAGATCCAGCAAGCATTGCCGCAAGAGGCATTATTTCAACCCGAGTGAAACTAGGGGAAGCTGCAGCC---ATTTTCATGACTGCCACCCCCCCAGGAACG---AGTGATCCATTTCCTGAATCTAACTCTGTCATAAATGACGAGGAGCGAGAGGTGCCA---------GACTCACCATGGAACAGTGGTTTCGAATGGATCACAGAATTCAGC---------------------GGTAAAACGATTTGGTTTGTGCCATCTATTCGCGTGTCTCACTTGATAGCAAGTTGTCTATGCAGAGCTGGGAAAAAGGTCATCATACTGAACAGCAGGACATTTAATGAGGAATATAGCAAAACCAAAGGATCAGACTGGGACTTTGTTCTGACCACTGACATCTCTGAAATGGGAGCCAATTTT---AAGGCGGAACGGGTCATTGAC---AGTAGGTTGACCATCAAGCCGCAAATACAGCAGATGCCA------TCTGAAAGGGTTGTCTTAGGAGCAGCGCGAGCCGTTACCCCGGCTAGTGCAGCTCAACGTAGAGGGCGTATAGGAAGGGACCCA---------ATG---------------------AGACATGGAGATCAATACATCTATAGTGGA------------CCAGTCAGTTCTGAT------GACATGGAAATGGCT------CATTGGATGGAAGCGCGAATA---------CTCATGGACAATATCACG---------GTACCTGGAGGC---------CTGTATCCTCAGTTCTATGAACCTGAGAGATCAAGGTGTAGCGACACAGATGGGTTCCAT---------CGGCTTGATGAGACGAAGCGGGGAGTTTTTCGCGATCTTGTCAAA---AGAGCTGAGCTTCCCATC---TGGTTAGCATACCAGGTGGCTAGA---GCTGGAATACCCTACGAGGATCGCAAGTGGTGC---CATGCCGGACCAGCG------AGTCATCTAATCTTCGATGACTTT---GGGCAAACCGTGGAATACCGA---TCATTGAATGGAGAAAAGCGGATTCTGCAACCAACGTGGATAGATCAA---------CGTGTATATCAGGAGAGGTCGGCGTTAAAAGCATTC------ACGGAGTACGCT---------GAAGGTAAACGCAGCGCT---------------GTCCAACTCTGGGATGTGGTGGGGAGA------CTACCCCAACATTTCTCAGAC---------------------AGAATAGTTGATGCTGCTGACACGCTAAAGACCATAATGACT------GGTGATCCTAGCACTCGC---------ATGTATAGACATGCAGTTGACAACCTTCCTGAGGCTGCAGAGACGGCCGTTTTCTTGGGCATGATCTTTGCAGCGACTATGGGT------------TTTGTAATGTTCATGATGATGCCGAAGGGCATT---ACA---------AGGATGTCTATT------------GGATTCTTAGTCATGATCATGGCCACATATTTTATGTGGTCATCTGGGATGGCTGGA------TACCAAATAGCA------------GCCGTGCAGCTTCTCGCTTTCATCTTT------TTCCTTGTATTGGTTCCAGAGGCA------------GGCGGTCAGCGG---TCAATAGCCGATAACCACATCGCGCTAACGCTGATTGCT------GTCGTCTCAGTGGCATCGCTCATAGCGGCTAAT---GAGACTGGATTGCTC------------AAAACAACAAAAAGTGACTTAGGCAAACTGGTAGGCTGGGACAAGGTTAGTGACACACCAGCGGGTGGCTGGAAAGGCATTTCAAGCTTATTTGACTTTGAGATAGATTTG------------AAACCCAGCATAGCGTGG------TCAGCGTATGTGGTAATCGCCACATTCATG------------GGACCAGTATTGGAACATGCCATACTAACTGAT------------------TACGCGAGCCTCTCACTAGCGGGCATAGCTTCACAGGCTGGTATT---------CTGCTATCAATGGATAAAGGTATACCTTTCATGGACTTGGAATGGGGAGTTATTCTACTCGGCATTGGA---------------------------------TGCTGGGGTGGGTTGACTCCCACTTCTATGGCCATGGGGGTCTTTCTAGCAGCT---------------ATCCATTTTAGCATGACCCTCCCAGGA---------GTCAAGGCAAAAGCAGCGAGAGACGCACAGCTCCGCACAGGGGCGGGGATAAGC------------AAAAATCCTTTGGTCGATGGCATCAACACC---------------CTGCATGTAGGACCTACACCTGTCATGAACCCCATGTTTGAG------------------AAAAAATTGGGTTTATGGTTGTTG---------ATCCTTGTTGCATCT------------------CTGGCCGTAGCAGTGAACAGGAAAATGAAGTTCTTTGTTGAA------TTGGGCATGCTTACATCTGCAGCGGTAGGACCACTCATTGAT------GGACATCCTTCTGCAATGTGGAACACATCA------ATGGCTACATCAGTGTGTGGGATCATGCGCGGTCACCAT------------CTTGGCGGG---------ATACCTCTCTTGTACAACCTTATACGG---------------TATGTGGGGGGAAAGACAACACCACGAAGG--------------------------------------------------------------------------------------GGC------------------------------AGG---------------CGTGTCAATTACACACTGGGC---------------------------------------------------------------ATTCAATGG---------------AAGAAAAGGCTCAACGCCATGGAC------------------------------------AAAGGAAAATTCTCT------------GCA---------------------TACAAACGAGACTCAATAGTCGAA---------------GTGAACCGTGTCAAGGCTCAG------GAGGCATTGAAAGCAGGGAATCTGACCTCTGGTGCATCCGTGTCC------------AGAGGTTCAGCCAAA------------CTGCGC------------------TGGCTCGTGGAAAAGGGGTTTTTAAAACTCCAAGGG---------------ACAACCGTGGACCTCGGA---TGCGGCAGAGGAGGG---------------------TGGTCGTAT---TATGCGGCAGCGCAGAAGAGC---------------------GTCAGCCGCGTCCGTGGTTATACCAAAGGTGGGCCA---GGTCACGAGGAA---------------------------CCAGTTAAC------GTGCAAACATATGGTTGG------AATTTAGTGACA---------------ATGAGATCAGGAGTCGAC---------GTG------TTCTACCATGGGAGTGAGAAATGTGACACT---------------GTTCTCTGTGACATAGGGGAAAGTTCATCGAACTACGTAGTGGAG---GAG---------------------------GAGCGGACGTTG------------CGAGTGCTTAACATGTTTGAA---AGGTGGGTG---------------AAGGAACAA---------AAACCCGAATCATTCTGTTGCAAAGTGCTGGCC---------------CCATACGTGCCTTCG------------GTCATTGAACGAATG------GACGGTCTTATGAAA------AATCACGGCGGAGCCCTT---------------------GTACGA------------GTTCCACTGTCACGCAACAGCACA------------CACGAGATGTACTGGGTATCCGGAGCCAAGGGAAACGCGATGAATGCTGTGAGT------------------GCTCTGAGTAGACAGTTGATCTCTCGAATG---------------GACCATCCAAGGAATATTCTCTATGTTGAG---------------GATGACGTTGACTTAGGAACA------GGAACCCGTGCTGTTATGTGTGAGGCTGAACAGCCT---------------GAT------------CTGCCCAAAATCAAAGCCCGAATAGACAAACTGAAAAGCGAGTATGCAAGCACTTGG------------------CATGTGGACAATGAGCACCCA------TACCGCACATGGACT------------TATCATGGCAGTTATGAG------------ACA------------------------AAAACAACTGGAAGCTCATCATCCATGATAAACGGAGTCGTCAAGGAG------------------------------------------------------ATGTCTAAGCCATGGGATCTGGTGTATGGAGTCACTAGTGTG------TGC---------------------------ATGACTGACACAACA------CCGTTTGGG---------------CAACAGAGGGTCTTCAAGGAGAAGGTAGACACTAAAGCTCCTGAACCCTCAGCA------------------GGCACTAGAGAAGTCATG------------------AGAATTGTGGCCAAGTGGCTACAT------------CATGAGTTGTCTAAGAAGAAGACTCCACGGCTTTGC---------------------------------ACTCCTGATGAGTTCATC------------------CGCAAGGTAAACAGTGAC------GCTGCTCTGGGAACAATG------------------------TTCTCTGACCAACAGGGATGGGCATCTGCTAGG---------------------------------------GAA------------------------------------------------------------------------------GCAGTTGCTGACAGACGGTTTTGGGATCTT---GTTGCAAGAGAGCGGTTCAACCAT---------TTGCACGGAACTTGC------------------GAAACA------TGTATATATAAC------------------ATGATGGGCAAACGCGAGAAGAAAAGCACTGAATTT------------GGCAAA---------GCTAAGGGAAGCCGAGCT------ATATGGTTC---------------------ATGTGGTTA---GGA---------------------GCCCGATATCTGGAA---------------------------------TTT---------------------------------------GAAGCGCTCGGT---TTT------------------TTGAATGAAGATCATTGG---------------TTATCGCGTGAGAACTCTGGTGGAGGAGTAGAAGGAATCGGATTGCAA---------------------TACCTGGGGAATGTTCTGGAAGAA------ATG------------------AGTCTAAAGACGGGCGGC---------TGTTTTTATGCA---------GATGACACCGCCGGCTGGGACACCAGGGTTACTAACGCTGAT---------------------CTG------GAAGACGAAATGCAGATACTCGGGAAAATGGGTGCCACG---------------CACCAAAAATTA------GCC---------------ACGGCCATCATGGACCTA------GCCTACATGAACAAAGTTGTG------------------CGTGTAATGCGTCCTGGAGTA------GGAGGGAAGACTGTAATGGACGTC------------------------ATCTCAAGAAAAGACCAGAGGGGAAGTGGACAGGTAGTGACATAC---CCTCTCAACACA---------------TGGACAAACCTCAAGGTGCAGCTC---------ATAAGGATGGCAGAGGGTGAAGGAGTTATACACCCAGAA------------GACGTGAATGGACTGTCTGCCTCATCCCGGCGAAATCTTGAGATGTGGTTGATCGTCAATGGTAGGAAC---------------------------------------------AGACTGGAACGAACAGCGACCAGTGGGGATGATGTT------GTTGTGCGGCCAATAGACGAC---CGTTTCAGCACA---GCTCTCTACTTCCTTAATGACATGTCGAAAGTGCGGAAGGATATCTCTGAGTGGAAACCATCCACAGGCTGGGATCATTGGGAGGGAGTTCCTTTCTGCTCACATCACTTTCACAAGCTACAA---CTACGGGATGGCCGCACTATTGTGGTGCCATGCCGGTGTCAAGACGAACTCATTGGAAGGGCT------------------AGGGTATCTCCCGGAGTAGGTTGGAGCATCCGTGAGACC---GCTGGCCTAAGTAAGGCTTATGCGCAAATG------TGG------CTGCTCATGCACTTT------------------CATAGACGAGATCTACGA------------ATGATGGGG------CTGGCCATATGCAGTGCAGTT---CCTTCTGAT------TGGGTTCCCACA------------------------------------GGACGCACATCTTGGAGCATACATGCAAAAGGA---GAATGGATGACTAATGATGACATG------------CTGGAAGTATGGAAT---AGAGTGTGGATAGAAGACAATCCTCGAGTT------ATTAACAAGGAAACAGTA---AAAGACTGGAGAGATGTT------CCATACCTGCACAAAGGACAGGACATAAGGTGTGGATCGCTTATAGGGGTTCGGTCA------------------CGGACCACTTGGGCTGAGAATTTGAACGTA---------------GCCGTAAACCAAGTTAGGGGATATATA------------GGACGTGGTGAAAAGTACATC---AATTAC---------------TTGTCCATCCAGAAG---CGGTTTGCCGAGCCAGAAATGTTTAGGATG---------------GGCTCGATCCTTCTG"/>
                        <sequence id="seq_NC_024806" taxon="NC_024806" totalcount="4" value="NNNNNNNNNNNNNNNNNNNNNNNNNNNNNNNNNNNNNNNNNNNNNNNNNNNNNNNNNNNNNNNNNNNNNNNNNNNNNNNNNNNNNNNNNNNNNNNNNNNNNNNNNNNNNNNNNNNNNNNNNNNNNNNNNNNNNNNNNNNNNNNNNNNNNNNNNNNNNNNNNNNNNNNNNNNNNNNNNNNNNNNNNNNNNNNNNNNNNNNNNNNNNNNNNNNNNNNNNNNNNNNNNNNNNNNNNNNNNNNNNNNNNNNNNNNNNNNNNNNNNNNNNNNNNNNNNNNNNNNNNNNNNNNNNNNNNNNNNNNNNNNNNNNNNNNNNNNNNNNNNNNNNNNNNNNNNNNNNNNNNNNNNNNNNNNNNNNNNNNNNNNNNNNNNNNNNNNNNNNNNNNNNNNNNNNNNNNNNNNNNNNNNNNNNNNNNNNNNNNNNNNNNNNNNNNNNNNNNNNNNNNNNNNNNNNNNNNNNNNNNNNNNNNNNNNNNNNNNNNNNNNNNNNNNNNNNNNNNNNNNNNNATG------------------------GCGAATAAACCCAAGAAGCCCGCTAGGCGGGCTATCGATATAGTGAGACGC------GCGTTGCCCCGCGTCTCGGGACCC------AAAAGGGTCTTAGCAAGGGCATCAAAAAGCATCATGCAGAGCTTGGCAGGATTGCGGGCAACCGTAGCCTACCTCCTCTACATG---ACGTTTCTGGGAAACAAGGTAAGCAATGCAACTAAACAGAAG---------------------------------------------------------------------------------------------TTTAGGAACGCTAAGAAGAGTGATGTGATCAAAATCCTTAGCGGGTTTAAACGGACAGTTACA---------AAC---------------------------------------------TTGCTTTCGAGTGTACAGAAACGAAAGAAAAACGGA---------------------------AAACGATCGAAAACTGAAATCAGTCTT---------GTAGTCCTGATGCTG------------------------------------------------TTCGGAACGGCTATGGCC--------------------GCTTCCATG---------TTCACAAGAGATGGGAAAGCACACTTGAATGTGTCGAGCAGTGATGTAGGAAAATGGCTACAG---------ATAAAGACAGCAGTTGGAAATGGAACATGCATAGTGACAGCAACGGACGTTGGTTCATGGTGCGCAGAT---AATGTCAGGTACTTA---TGCCCTAGACTGGACAAT------GCAGCAGATCCCGATGACGTGGATTGT---TGGTGCAACATAGTTTCA---GTGTATGTTACATATGGCCGGTGCAAGAGG---------------GAATCAAGCGGCCCAAGAAGAGGAAAGCGC---------TCA---GTTGCACTTGCACCACATGGAACAGGAGACTTGCATACCGGGACAGCACCAATGTGGAAAGCACATTCTAGTGCACATCATTACTTGCAGCGAGTTGAACGATGGGCTCTAAGGAAGCCA---GGATACCTGGCGGCCTTAGTGGCTATTGGATGGCTATTGGGCAAGACGAAGGCACAGAAAATTATCTACATAACGCTGCTTGTCCTCATCGGACCAGCATACAGTNNNNNNNNNNNNNNNNNNNNNNNNNNNNNNNNNNNNNNNNNNNNNNNNNNNNNNNNNNNNNNNNNNNNNNNNNNNNNNNNNNNNNNNNNNNNNNNNNNNNNNNNNNNNNNNNNNNNNNNNNNNNNNNNNNNNNNNNNNNNNNNNNNNNNNNNNNNNNNNNNNNNNNNNNNNNNNNNNNNNNNNNNNNNNNNNNNNNNNNNNNNNNNNNNNNNNNNNNNNNNNNNNNNNNNNNNNNNNNNNNNNNNNNNNNNNNNNNNNNNNNNNNNNNNNNNNNNNNNNNNNNNNNNNNNNNNNNNNNNNNNNNNNNNNNNNNNNNNNNNNNNNNNNNNNNNNNNNNNNNNNNNNNNNNNNNNNNNNNNNNNNNNNNNNNNNNNNNNNNNNNNNNNNNNNNNNNNNNNNNNNNNNNNNNNNNNNNNNNNNNNNNNNNNNNNNNNNNNNNNNNNNNNNNNNNNNNNNNNNNNNNNNNNNNNNNNNNNNNNNNNNNNNNNNNNNNNNNNNNNNNNNNNNNNNNNNNNNNNNNNNNNNNNNNNNNNNNNNNNNNNNNNNNNNNNNNNNNNNNNNNNNNNNNNNNNNNNNNNNNNNNNNNNNNNNNNNNNNNNNNNNNNNNNNNNNNNNNNNNNNNNNNNNNNNNNNNNNNNNNNNNNNNNNNNNNNNNNNNNNNNNNNNNNNNNNNNNNNNNNNCTCCAG---------TGCGTTGACACC------ACTAACCGGGACTTCATTCAG---------------GGAGTCAGCGGAGGCACTTGGGTTGACGTGGTACTT------GACATAAACGGATGTGTG---------------ACGATCACAGCTGCCGATAAG---------------CCCACAGTGGACTTT---------------AAACTCGTTAAGCTCGAGATCACAAAAATGGCAGCAATCCGCTCTTATTGCCTCAAAGCT------------------------TCAACATCAGATGCTTCGTCGGTTAGTGGGTGC---CCAGGA------------------------ACAGGAGAGGTACATAACACCAAAGCCGAGGAC---------ACAGCATTCATATGTAAGAGC---------AGCAACCCAGACAGA------GGATGG---------------------GGCAATGGATGTGGCCTTTTT---------GGAAAAGGA------TCCATGGAGACTTGT------GCCAAGTTCACATGT---GACAAGAAA---------TTGGCAGGACATGTCATCAGCAGAGAGAACATTGAAGCTGAAGTTGACATTTCCATTCACGGACAGTCTGGAGCAGCAGATGACAACTCAACAAAGCGGAAAACCAGG------------AAGGAACTAGCAACGGTAACCATCACACCACAAACAGCTTCGGCTGAAGCTGACATG------------GGTGAT---------TATGGAAAAATTGGG------ATC---GATTGC------------TCCATGGACATAGGCATTGACTTCGAGCAAGTGGTCATC---------------GCAGACGCTGGAGGA------------------CGGTATTGGATGCTTAGGAGGGACTGG------TACCAAGATCTAGCG------CTTCCCTGGACGGCC------------------CCATCGGCAAAT------------TTTTGG---CATGATAGGGACAGG---CTGATTGAGTTTGGAATACCA------CATGCCACGAAG------CAAGGAGTGCATAACATCGGTGACCAGGAGGGAGCATTCCACACA---------GCAGCAGCGAAAGCACCAGCGGTGGAA---------------------TAC------------CATGAATCCAAAGTCAGACTG---------CCCACAGGT------CTTCTTCGATGCAGAGTCAAG---ATGGGTAATATGAAGCTC---------AAAGGAACCACCTATTCA---CTT------------------------TGT---------ACCGAGATGTTCACCTTTAGCAAA---AGACCAGTGGATACCGGACAT---GGTACTGTGGTTTTCCAAGTCTCA------TACGCCGGCAACGATGCACCCTGCAAAATTCCT---------GTAGCCGTCACTGAAAAACCCAATGGTGAACCAACAGGACGA---------CTAATCACTGCCCACCCAATCATATTGAAGAAAGATGAC------AGGGCAGTAGTAGAGGTTGAACCGCCA---------------TTTGGAAACAGTTACATTGAGATCGGCACAGCAACCAAAAAGATCACCGAAGTC---------------TGGCACAAACCAGGAAGCTCTATA------GGC------------------AGTGCGTTTGTGTTGTCGTACAAAGGG---CTCCAACGCCTTACGGTGATGGGGGAGCACGCATGGGACTTTGGATCAGTCGGA------GGATTTTTCACTAGCCTGGGAAAAGCAGTGCACCACGTCTTCGGAAGCGTG---------TTCAGAACGCTCTTTGGAGGAATC---AGTTGGATTGCC---AAAATACTT------ATTGGAGGATTGCTGGTGTGGTTGGGGATAAGTGCGCGTGACCGC---------------------------GTCTTAGCAACAACGTTCATCATAGTGGGCTCTATACTGCTGTAT------------------TTGGCAACCACAACTGTGGCC---CTATCCNNNNNNNNNNNNNNNNNNNNNNNNNNNNNNNNNNNNNNNNNNNNNNNNNNNNNNNNNNNNNNNNNNNNNNNNNNNNNNNNNNNNNNNNNNNNNNNNNNNNNNNNNNNNNNNNNNNNNNNNNNNNNNNNNNNNNNNNNNNNNNNNNNNNNNNNNNNNNNNNNNNNNNNNNNNNNNNNNNNNNNNNNNNNNNNNNNNNNNNNNNNNNNNNNNGAA---GTTGGATGCAGCCTTGACATAACGCATAGAGAAATCAAGTGCGGAGACGGCATATTCATATTTCGTGACGCTGGAGGATGG---CGAGACAAATACATCTTCCACCCAGGATCCCCAAAGACACTAGCAGCAGCGATATGGAGGGGATGGAAT------GACGGAATCTGTGGGGTAAGATCAACTACCCGTATGGAGCATGAGATGTGGAAACAGATCGAGAATGAGATCAACGGAATACTGGAAGAGAACGAC------ATCAAGTTGAGCGTGGTTGTGAAGAATGCCAATGGAACATACCCGAGAGGGTCAAAGATG------CTAACACGCAACACAACAGGCCTGCAATAT---------------------GGATGGAAATCATGG---------GGCAAGACAATGTTCGTTGCT------------------------GTT------CCCATCGCATCAGACACGTTCATTGTTGATGGAAATGATGAGGGTGAATGTCCCTCGGAAAAAAGAGCTTGGAACACT---TTCAAAATTGAAGAGTTTGGAACTGGAATCATGAAAACCAAGGTGTTTCTGGATCTCTCAGACGCCCAGACAGAATACTGTGACACGGAGTTGCTGGGAGCAGCGGTGAAAGGAAACAAGTCAGTGCATGGTGATCCAGCCATGTGGCTTATGTCATCCAAAGATTCAGGAGAA------TGGCAGCTAGATGGCTTGTCCTTGACTGAAAGCAGGCGCTGTCTATGGCCAGATTCACACACTATCTGG---GGAAGAGGAGTTCAGGAGTCAAAGCTCATT---------TTACCAGCCATGTTCGGGGGACCCGTGTCCCACATGAACACACGCAAT---------GGG---TATGCCACACAGGTCTCAGGACCATGG---AATAACGTCCCACTGGAAATGAAATTTGAGGAGTGCCCA---GGAACCAAAGTAGTTGTGGAGGGTAACTGCACAAACCGCGGAGAATCCGTGCGATCGACGACGGACAGTGGCAAGATTATCCCAGAATGGTGCTGCAGAAAGTGCACT---------ATGCCACCCATGTCATTCAGGACACCAGATGGGTGC------TGGTACGCGATGGAAATCCGA------------CCCAAG---------------------------------AAA------------------GCCAGT---GAGGAAAGT---------CTGATACGGTCAAAAGTTTCAGCT---------------------------------------------------------------------GGAACGTTT------------CAAGGTATTGACGACTTT---TCA------------------------------CTAGGTCTG---CTGATCCTGATCATCTTCATACAAGAGGGTCTCAAG------AGACGCATGACAAGCAAGTACATATTGTTGGCTTCACTGGGGTTGTTA---------------TTGGCAGCAGTGCTGGGGGATCTGACGTACCAGGACATCATAAGGTATGTG------ATCATGGTGGGGACGGCTTTTGCAGAG---------------------------------------ATGAACACTGGAGGAGATCTTGTTCATCTGGCCTTGATC---GCGACATTCAAAATCCAGCCAGGGTACCTGATGCCC---TTCCTACTACGCARGATTTGGTCACCA------------AGA---------GAGAGCACATTACTAGCTTCAGCGGCAGTGGTGTTGCAGATCGGTGCAGTTGCATGG---------CAGTCAACGAAATCAATGCAGGTACTGAATGCGTTA---GCATTGGGATGGTTATACATAAGGGCCATTGTCGTGCCC------GGAGCCATTTCGAAGGCCATGCCCTTGATATGCATGTGTGTA---CCAGGAGTCATGGCACTAACACCAAACGCAATCAGAATCAGCATGCTGACGATCGCAGCTGGCACGATGATCAAAGGAAACAAGGGAACA------TCA------------GTGCGTAAACAC------GTT------------------CCTTATTTCCTTGGATTAGTAGGAGCCACTATAGGTTTGGACCCCATTGGAATGCTTGGCTATTCCTTGTTGACATACACAAGTGGC---------------------AAGCGTTCCTGG---------CCAGCAGGAGAGATCATGACCGCTGTAGGACTAACATGTGCGATGGTGGGAGCATTGAGTGGAAACGCCATGAATGACATAGCTGGACCGGCTGCG------GCCGCCTCATTGATATTCGTGGCATATGCCATAAGCGGAAGGTCATCTGACGTGTTTCTTGAAAAAGCAGGAGAA------ATC------ACA---------TGGTGTGAAGAAGCAGCGGTTTCAGGATCC------AGCCCGCGTGTGGAC---GTTCAAGTTACTGACGGGGGGGATTTTCGGCTTCGCCACGAGGCCGAAACCTCGTGGCTAAAGAATGGAGTCATG------GCATTTTGCCTGGTTCTTGCAGGAGTGCACCCCCTAGCGATTCCAGTATCGGGACTGATCTGGTTTGGA------TACGTGAAGAGCGGGAGACGC------------GGA------------ACAGTCCTGTGG---GATGTGCCACACCCTGTGGCTACTGCTTCGCCCACCGTC---------------------GAGGATGGGTGTTACCGA------------GTTATGTCGAAGCGACTAATC---GGCTCAACACAGGTGGGCGTTGGA------GTAATGAAGGACTCTGTGTTTCACACAATGTGGCACGTCACACGAGGAGCTTCCCTAACGAGTGGT------------GAAGGAAGAATGGACCCATACTGGGCTGACGTTAGAGAGGATCTAATCAGCTATGGGGGACCATGGAAACTGAAT---------GGAACGTGGGATGGGAATTCAGAAGTGCAGTTAATAGCAGTGCAACCACAGCAAGTCCCAGTCAACGTGAAAACCACA---------CCAGGAAGATTCGTG---ATGACAGATGGTACGGAGGTAGGAGCAGTGGTACTGGATTACCCATCTGGTACCTCAGGCTCACCCATCATAGAC---AAAGACGGCGTTGTCGTG---------------GGATTGTATGGAAATGGA------GTCATGCTCAATGACAGTACGTATGCTAGTGCCATCGCACAGTCAGCAGGATGCGAGAACATA---------------ACACCTCTTGTATTCCACCCAGACATGTTGAGAAAGGGAAAACTGAGTGTAATGGATCTACATCCAGGGGCTGGGAAGACTCGAAAGGTCCTCCCGATCATCTTGAAAGATGCTGTAGCGAAGCGGCTTAAGACATTGGTGCTAGCACCGACTAGGGTGGTGGCCAAGGAAATGCACAGCGCCCTTACAGGGCTG------CCTGTGCGGTACCAGACGTCAGCAGTTCAGGGACCAAACACCGGG---ACGGAACTGATAGATGTCATGTGCCACGCA---ACGTTTACATAC---------AGGCAACTCACCCCAGGGCGGATG---GTCAACTACCAGTTGTACATCATGGATGAAGCACATTTCACTGACCCGGCTTCAATAGCCGCGAGAGGAATCATAGCGACACGAGTCAAGCTCGGGGAGGCAGCAGCC---ATTTTCATGACAGCTACTCCTCCAGGATCA---CTTGATGCCTTTCCAGAGTCCAATGCACACATCGAAGACGAGGAGCGAGAGATTCCG---------GATAAGGCTTGGAGTTCAGGTTTCGAGTGGATAACAGATTACGTC---------------------GGGAAGACCGTCTGGTTTGTTCCATCGATCAGAACTGGGAACATCATCGCAAGTTGTCTATCGCGAGCCGGAAAGAAATGTGTTGTTCTCAACAGCAAAACATTTAACGACGAGTATCCAAAGACAAAAAGTGGAACCTGGGACTATGTCATAACGACCGACATTTCTGAGATGGGTGCCAACTTC---AAAGCGTCTAGAGTTATAGAT---TGCCGGACGTCGATTAAACCAATACTGACACACAGCCCC------TCAGAGAGAGTGGTTCTAGGAACACCCAAAGCAATATGTTCCGCGAGCGCCGCCCAAAGACGTGGACGCGTTGGCAGAGACCCA---------GCA---------------------CAGCTAGGGGACCAGTATGTGTACGGAGGA------------GAAGTGGGAGAGGATTTC------TCGAACCTAGTC------CATTGGAAAGAGGCTAAAATT---------CTCATGGACAACATCATG---------GTACCAGGAGGA---------TTGTACCCCCAGTTCTATGAACCCGAATCACACATGCTCAGGGAAACAGATGGCCATTTT---------CGGTTAGATGCAACAAAACGTGATGTGTTCAAGGACCTTGTACGG---AAAGCGGACCTGCCCATA---TGGCTAGCATACCAGGTTGCCAGC---GGTGGGTATGAGTACAACGACAGAACCTGGTGC---CACACCGGGCCAAGC------GGACACCTGATTTATGACGACTAT---GGCCAGACTGTGGAGTACCGG---CTTATAAATGGCGAGAGGAAAACCCTACAGCCAAAGTGGATCGACCAA---------AGAACATACCAAGAAAAGACAGCCTTGCGGACATTT------ATTGAGTTCGCT---------GAAGGCAGAAGAAGTTAT---------------GTTCCGCTACTCGAAGTCATGGGCAGG------ATGCCACAGCATTTCACAGAT---------------------AAGACAATTGACGCAGTTGACACATTCAAGACTGTGCTCACT------GCTACCCCAGGGAGCAGG---------GCTTATCGGTTGGCTATAGACAACCTTCCTGACGCGGCTGAAACTTTTCTGTTTGTGCTC------ATGATAGGGTTCATGACAATG------GGGATCTTGGTGTTTCTTATGGCACCTAAGGGCGTC---ACA---------CGAATGTCTCTG------------GGCTTCATGACAATCATGGCGGCTTCCTACTTTCTGTGGGTTTCCGGAATGGCGGGA------TACCAGATTGCA------------GCAATGCAACTGGTGTCATTCATCATG------TTTGTTGTGCTGGTTCCTGAACCA------------GGGTCGCAACGA---TCAGTCCAAGACAACACCATAGCCATGGTGCTCATTTGC------ATCCTGAGCCTAGCCGCCCTTATTGCAGCAAAT---GAAACAGGACTACTT------------GACAAAACAAAAGGTGATTTTGCATGGATCAAAGGACCAGCCCCAGGGGGAGGTGGATCCTGGAACCTAGACTTCACAGTGGATCTG---------------------CGC---------------CCGGCTACATCATGG------TCACTTTATGTGGTGATTGCGACAATGTTG------------GGACCAGTGTTTGAACATGCCATAGTCACACAG------------------TTTACCAGTATCTCCCTGACGGCGATCACACAGCAGGCAGGAATA---------TTGCTTTCCATGGACAAAGGATTGCCATTCTTTAACCTAGACTGGGGAGTGATCCTGTTGGGAATCGGA---------------------------------TGCTGGTCTAGCATAACAGGAACTACAGTAGCGTGTGCAATGGGGTTGTCTTTC---------------GTCCATTTTACAATGACTCTTCCTGGA---------GTCAAGGCAAAAGCGGCACGAGAGGCCCAGTCACGAACAGCGGCCGGAGTATCA------------AAGAACCCAATTGTGGATGGCGTTAATACA---------------CTTAATGTTACGTCACCCCCGGGAATGGACCCCATGTATGAG------------------AGGAAGCTAGGGTTGTGGATGCTG---------ATCTTAATAGCGTCA------------------GTGTCTTTGGCCGTCAACAAGAACCTCACTCATTTCATGGAA------CTCGGGATACTTGGAAGTGCAGCCCTTGGCCCACTGATTGAA------GGCAACTCATCAACGGTATGGAATACGGCC------GTGGCCTCATCTCTGTGCAATTTAATGCGAGGACAATAC------------TTGGCAGGG---------ATTCCGCTGACATTCACCCTGATTCGC---------------AATCTATCGCTCAAAGGAGTTCCAAGACGT--------------------------------------------------------------------------------------GGCATG---------------------------ACG------------ATTTGCAATACCAGAGGCATGGAA---------------------------------------------------------------------TGG---------------AAGCGGAAGCTCAATGCCATGAGC------------------------------------AAAGACATGTTCCAA------------CGG---------------------TACAAGAGAGACGGAATAACAGAA---------------GTTGACCGGACCGCAGCGAGA------GATGCTATGAAAAGTGGCAATGTAACAGGAGGTCACGCTGTGTCA------------AGGGGCTCAGCTAAA------------CTGAGA------------------TGGCTAGTTGACAAGGGCTATCTCAGGCTAATGGGTGAC---------------GTCACAGACTTAGGA---TGTGGTCGTGGCGGG---------------------TGGTGCTAT---TATGCAGCAGCACAACGCAAT---------------------GTGACCAGTGTGCGCGGCTTCACCAAAGGAGGAGAA---GGACACGAAGAA---------------------------CCAATGCCA------GTCCAATCGTATGGGTGG------AACATCGTAACC---------------TTACGCAGTAAAGTTGAC---------GTG------TTCTATATGCCCACACACATGACAGACACG---------------GTGTTATGTGACATTGGGGAGTCGTCTTCAAATATGTTAGTTGAGGAAGAG------------------------------CGCACTCTG------------CGTGTGCTCAACATGTTTGAG---GAATGGCTA---------------CGAAAGGCA---------AAACCCACGCACTACTGTTGCAAAATACTAGCT---------------CCCTACATGCCAGCC------------GTGTTGGAAAAGCTA------GATAAGCTTATGAAA------ATCCATGGAGGAGCATTG---------------------GTTCGC------------GTCCCCCTGTCTCGAAACAGTACA------------CATGAAATGTACTGGGTTTCAGATGCCAGGGGCAACGCGATGAATGCTGTATCC------------------TCACTAAGCAGGACACTGCTAGACAGAATG------------ATTCATTCAACAGGGAAAGTGCGATGGGAG------------------GAAGACGTCAACCTAGGAACT------GGAACCAGAGCCGTACACAGCACGGCGGACGAGCCT------------AAC---------------TGGGACAAGATAGGGTTGAGAGTCAAGAAACTGGAACAAGAATACAAAGCCTCATGG------------------ACCTATGACTCGGAACACCCA------TATAAGACATGGACG------------TATCATGGCTCATACGAG------------ACG------------------------TCAACAACCGGCAGTGCTTCAAGCATGATCAACGGAGTGGTGAAAGAA------------------------------------------------------CTCACTCATCCCTGGGATGTCAATTCAGGAGTCACCAATGTG------TGC---------------------------ATGACTGATACGACT------CCCTTTGGT---------------CAACAAAGAGTGTTTAAGGAAAAGGTTGACACCAAAGCTATGGAACCACCATCA------------------GGAACCCGTGAAGTCATG------------------CGTATAACAAACAAGTGGTTAACC------------AACTACTTGTCGAGGACAAAAAGACCCAGAATGTGT---------------------------------ACACCAGATGAGTTCATT------------------GCAAAAGTGAACTCTGAC------GCGGCTCTAGGAACCATG------------------------TTCAATGATCAGGGCCACTGGCCAAGTGCCAGA---------------------------------------GAA------------------------------------------------------------------------------GCAGTCCGGGATCATGGCTTTTGGAAACAG---GTGGACATCGAACGCCAGCACCAT---------CTGGAGGGACGGTGT------------------GTGTCA------TGCGTGTACAAT------------------ATGATGGGAAAGCGTGAAAAGAAATTGACGGAGTTT------------GGCCGA---------GCCAAAGGTAGCAGGGCG------ATCTGGTAC---------------------ATGTGGCTG---GGG---------------------GCGAGATACCTCGAG---------------------------------TTT---------------------------------------GAAGCGCTGGGG---TTC------------------CTAAACGAAGACCATTGG---------------CTGTCAAGGGACAACTCCAAAGGTGGTGTAGAAGGAATTGGACTACAG---------------------TACTTGGGGTATGTGCTCGAAGAC------ATC------------------AATGCCAGACAAGGAGGC---------CAAATGTACGCT---------GATGATACAGCGGGATGGGACACCAGAATAACCAATGCTGAC---------------------CTA------GAGGACGAAATGGAAATCATCAAACTCATGGGACACACA---------------CACAAGAAGCTA------GCC---------------AATGCCATAATGGACCTC------ACCTACATGAACAAAGTTGTG------------------AGGGTCATGAGACCTGGCAAA------GGAGGAAAAACACTGATGGACATC------------------------ATCAGCAGAAAGGACCAACGTGGTAGCGGACAGGTGGTCACCTAT---CCACTCAACACA---------------TGGACTAACCTGAAGGTCCAACTC---------ATCCGTATGGCAGAAGGCGAGGGAGTGATCTTACCGGAA------------GACACGCTGGCCTTAACGGCATGTTCTCGGAGAAACCTAGAAATGTGGCTCACCCGGAATGGAGAGGAG---------------------------------------------AGACTAGGACGAATTGCGGCCAGTGGAGATGATGTG------GTAGTCAAACCCATTGACGAC---AGGTTTGCTGAG---GCCCTCCACTTCTTGAACAGTATGTCAAAGATCAGGAAAGACATCAATGAGTGGAGAGCTTCAACAGGATGGTGCAGCTGGGAAGGGGTACCATTTTGTTCGCACCATTTCCATAAGTTATCA---CTCAAAGATGGAAGAACACTCACCGTACCATGCCGTGACCAAGATGAGCTGATTGGCAGAGCA------------------CGTGTCTCTCCAGGAGCAGGTTGGACACTGAGGGAAACA---GCAGGGTTGAGCAAAGCGTACGCCCAGATG------TGG------ATGCTCATTCACTTC------------------CACCGCCGTGACCTGAGG------------ACCATAGCT------TTTGCCATTTGCAGCGCTGTA---CCCAAGGAT------TGGGTGCCAACC------------------------------------GGAAGGACAACATGGTCAATACATGGCCGCGGA---GAGTGGATGACCAATGAAGACATG------------TTAGCCGTATGGAAC---CGAGTATGGATAACGGAAAACCAGTACATG------ACGAACAAGGAACTGGTC---CACGACTGGAGAGACATA------CCGTACCTGCGTAAGCAATTGGACAAGAACTGCGGATCCATGATTGGAGTGCGTTCC------------------AGAGCGACCTGGGCTGATAACATACGTGTG---------------TCAGTCAACCAGGTGCGGGGATACATT------------GGCAAAAACGAGCAGTACTTG---GACTAT---------------TTGCAGGCCCAAAAC---AGATTCAGCATTCCAGCTGAATTCACAATG---------------GGAAACATATTGGTG"/>
                        <sequence id="seq_NC_026620" taxon="NC_026620" totalcount="4" value="NNNNNNNNNNNNNNNNNNNNNNNNNNNNNNNNNNNNNNNNNNNNNNNNNNNNNNNNNNNNNNNNNNNNNNNNNNNNNNNNNNNNNNNNNNNNNNNNNNNNNNNNNNNNNNNNNNNNNNNNNNNNNNNNNNNNNNNNNNNNNNNNNNNNNNNNNNNNNNNNNNNNNNNNNNNNNNNNNNNNNNNNNNNNNNNNNNNNNNNNNNNNNNNNNNNNNNNNNNNNNNNNNNNNNNNNNNNNNNNNNNNNNNNNNNNNNNNNNNNNNNNNNNNNNNNNNNNNNNNNNNNNNNNNNNNNNNNNNNNNNNNNNNNNNNNNNNNNNNNNNNNNNNNNNNNNNNNNNNNNNNNNNNNNNNNNNNNNNNNNNNNNNNNNNNNNNNNNNNNNNNNNNNNNNNNNNNNNNNNNNNNNNNNNNNNNNNNNNNNNNNNNNNNNNNNNNNNNNNNNNNNNNNNNNNNNNNNNNNNNNNNNNNNNNNNNNNNNNNNNNNNNNNNNNNNNNNNNNNNNNNNNAGC---------------------AAATTAAAGAAGCCCTCTGGTGGTGGCCAGAGGGCGTCTGGGAGAAGAAAGAAA------CCATCCTCCCAA------------------------------------------------------------CCCGTACCCATGAACCTTGTCATGGGTGTGGTGCACTATGCTACTCACATAGCATTGGGAATGAAGGTTAACAGCAGGTTGAGGAAGTTT------------------------------------------------------------------------------------------TGGAGGGCGACTCCAGTTGGGAAATTGGCAAGAGTCTTGACCACACTCATGAACATATTAAGA---------AGT---------------------------------------------TTATTGAATAGTGTTAGTCAGAGAAAGGCCAAGAAA---------------------------CAGCGTGGAGGCCAAGTGGTCTGCGTC------------TTTCCTTTGGTG------------------------------------------------CTTGTTCTAGTT--------------------------ATGGAAGTG---------GTTAGAGATGGCGGGAACTGGATACTTAAGCCTTCACAACATGACACAGGTGCAGTGGTG---------------------AGTGTTGGAAATGGTACGTGTGCATTTTCCTCATTGGATGTTGGCTTTCCATGTGAGCAC---ACTGTGACATATGAT---TGTGTCACTTTAGTAACA------GCCGAGGAGCCTGTTGGCGTTGATTGC---TACTGTCGGGGTGTTGACCAAGTGCGGGTAACATACCCGTTGTGTAGACAAGCT------------------------AGGATCAGGGAAAGGAGA---------TCA---TTGCCAATTGCTAAACATCCTGAAATCGTAATGCTCAGCTCAACTGGATTCATT---CCAACACTGAAAGATGTGAATGATCATGTGGGACGAGCAGAGGAATGGGTGACCAACAACTACCTGAAGACCATTGCCCTAGGGGTCGTAGTGGTTGCACTGATGGGGTTTTCTTGG---CAGTCAATCCTGGTCGCTCTGCTCCTTGTTTTGGTGGCTCCAGCAATTTCANNNNNNNNNNNNNNNNNNNNNNNNNNNNNNNNNNNNNNNNNNNNNNNNNNNNNNNNNNNNNNNNNNNNNNNNNNNNNNNNNNNNNNNNNNNNNNNNNNNNNNNNNNNNNNNNNNNNNNNNNNNNNNNNNNNNNNNNNNNNNNNNNNNNNNNNNNNNNNNNNNNNNNNNNNNNNNNNNNNNNNNNNNNNNNNNNNNNNNNNNNNNNNNNNNNNNNNNNNNNNNNNNNNNNNNNNNNNNNNNNNNNNNNNNNNNNNNNNNNNNNNNNNNNNNNNNNNNNNNNNNNNNNNNNNNNNNNNNNNNNNNNNNNNNNNNNNNNNNNNNNNNNNNNNNNNNNNNNNNNNNNNNNNNNNNNNNNNNNNNNNNNNNNNNNNNNNNNNNNNNNNNNNNNNNNNNNNNNNNNNNNNNNNNNNNNNNNNNNNNNNNNNNNNNNNNNNNNNNNNNNNNNNNNNNNNNNNNNNNNNNNNNNNNNNNNNNNNNNNNNNNNNNNNNNNNNNNNNNNNNNNNNNNNNNNNNNNNNNNNNNNNNNNNNNNNNNNNNNNNNNNNNNNNNNNNNNNNNNNNNNNNNNNNNNNNNNNNNNNNNNNNNNNNNNNNNNNNNNNNNNNNNNNNNNNNNNNNNNNNNNNNNNNNNNNNNNNNNNNNNNNNNNNNNNNNNNNNNNNNNNNNNNNNNNNNNNNNNNNNNACAGGA---------TGTGTTGGAGTG------CAAGAGAGGGAAATACTTAAA---------------GGAGCTGAGGGCACCACTTGGTTTGAAGTCTTACTA------GAGAAGAAAGGTTGTGTG---------------ACAATAACGGCAGTTGACAAA---------------CCATCAATAGATATT------------TGGCTTGAC---GATGTGAAGCAAAGTTCTGTCATGGCAAGCAAAGAGTTCTGCATGAAAGTG------------------------GAAGTTTCAGAAACGCAAGTTTCAGCCCGATGC---CCCACT------------------------CAGGGGGATGCCACTCTTGGAGTTGAAGGAAAA---------GACGATTATGTTTGCAAGCGA---------ACCTTCAGTGATAGA------GGGTGG---------------------GGCAATGGATGTGGTCTCTTT---------GGTAAGGGA------AGCATTATAGGATGT------GCAAAAACAACTTGT---AAGGACAGT---AACATCATAAAAACAAAAGTTTATGAGACCCAGTCAGTGCAGTACGTT------GTGGCCATTGAGGTGCATAGGGGAGAAGTGATCAGGAATAATGTGTCTGAA------------------------AAGGTTGTGAGGGCTACCTTCTCAGCTGAAGCTGAAAAACATACTGTAGAAATT------------CAAGAT---------TATGGTAGCCTGGAC------TTC---ACTTGCAGA------------GTTGTGGCTAGTGCTGACTTGTCAAACATCAGACTGATT---------------GAAGTTGATAGT------------------CACTACTTCAATGTGCATGAAGACTGG------CTTGATGACCTGCCA------CTTCCCTGGCGCATT------------------AATGAAGGAAGG---------------TGG---AAGAACATGGACAGA---CTGGTGAATTTTAGGGAACCC------TATGCCGTGAAG------ATGATCATCATGGGCTATGGTGATCAGAGGCCAGCCGTGCTGGGG---------GCTCTTGACAAAGCTGAAGAGATAAAG---------------------AAG------------TCAGGAGACGCGTATCATCTG---------AATGGAGGA------CATGTTAGCTGTCGCGTCTCG---GTTCAAAAGTTGAAAATG---------AAGGGTACCTCATACCAG---TTC------------------------TGC---------ACTGGAAATTTTGAATGGACTAAG---AAGCCAATTCTCACTAATCAT---GACACTGTGGTGCTAGAGGTTAAA------TACCTGGGATCTGATGCTCCGTGTAGAATTCCA------------TTCAAAAATACTAAAGATGGAAGTGATGACAGAGGGGTG---------TTAATAACTTCGAACCCCTATGTTGAACGGACGTCAGGG------CAGGTATTTCTGGAGCTTGAGCCATTG---------------TATGGCGTGTCAACCATTAAAGTGGGGGATCTCTCTTAC---------------------------CAATGGAATCAGAAAGGAAGTGCAATT------GGA------------------AAAGCTGTGAGAAAGATAACAAATGAT---GTGCACAAGACCTTGGTTATCGGGAGTGCCTTTTGGAATTCTGATCAGCGAATTTCC---------AGTTTAAACTTAATGGATTTGCTAAGAATGCCATTCTCATTC---------------------TTGTTTGGGAATATG---AGCTTCTTGATG---AAGATTATA------CTCTCATGTGTTATGATTTGGTTCTGTCTCAATGTGTCAAACATC---------------------------ACACTGTCAGTGGTGGCAGGGGTTCTGGGTTTTGGACTGTTAGCC------------------TTTACCACAGGAGTAATGGGC---------NNNNNNNNNNNNNNNNNNNNNNNNNNNNNNNNNNNNNNNNNNNNNNNNNNNNNNNNNNNNNNNNNNNNNNNNNNNNNNNNNNNNNNNNNNNNNNNNNNNNNNNNNNNNNNNNNNNNNNNNNNNNNNNNNNNNNNNNNNNNNNNNNNNNNNNNNNNNNNNNNNNNNNNNNNNNNNNNNNNNNNNNNNNNNNNNNNNNNNNNNNNNNNNNNNGAC---CATGGTTGCATACTGGATATTGAGAGGCAAGAAATGAAGTGTGGGGATGGTGTCATGGTTTGGAACGAGGTCAACGATTGG---TTCTCAGGATACCATTTTTATCCAGATGACCCTGAAACCTTTGTTGCTAGCTTAGTTCATGACAAATCT---------AGACACTGTGGATACAATCCAACCAATGCTATGGAATTGGCCATGTGGCAGCAGCTACAAACCCAACTGAATTACTTACTGGAATCACAGAAT------TTGGAATGGAGAGTTGTTGTGGCTTCAGACTATGATGGATTTCCATCTGGTGGGAATGTAGGATGGAAAAGGAAAACTGGAAGGAACGGGCTGAGC------------------------TGGACTAATTGGTTGAAAAGTTTTGATGCCTATGAGTGGATTTTTGAG------------------AAC------GCCAAAGGCAATGGATCTTATTATGTGGGAAAAGTAGGGATGTCAGAGTGCCCCAGCTCACAAAGAAGTTGGAATGCT---TTCTCATTGACAGAGTTCGGTGTAGGAATGTTGACAACACGGGCCTTTTTAGACATAACCACTGGACCTGACAGATACTGTGACACTGGGTTGATTGGTACAGCAGCAAAGGACAACTACATGGTACATGGATCAACGTGGATGTGGATGGAGAGCTATGCCGTCAATGGCACTCTT------CAACTACAAAAGCTGACGTACTTGTACTTCGTGGAATGTCTGTGGCCAATGACACACACCCTTGAT---GGCAAAGGTGTACTTGAATCAGAATTGATC---------CTACCAAGAGACTTGGGAGGTCCAATATCCAATTTAAATAGAGTCAAA---------GGG---TACGCTGTTCAAGACAAGGGACCATGG---CGAGAAGGAGAAATTACACTTGAGCGTGGCTACTGTCCG---GATACCACTGTCGTTGTTGAGGAAGAATGCGCTGCAAGGGGACCCAGTGTCAAATCAACTACGGAAGGAGGGATTAACATTAAGGACTGGTGCTGCAAACATTGCACT---------CTTCCCCCTTTGAAATACACAGTAGGTGATGATTGC------TGGTATGCCATGGAAATAAGA------------CCCAGA---------------------------------TCA---------------------AAA---GTGAATGGT---------TTGGTGATGGCT---------------------------------------------------------------------------------TGTGATGGT---------------------GAAGTCGTG---TTT---------------------------------GACTGGGGAGTGGCCTCTTTTTTGACTTTTCTTTACATCTTGACAATGAGGTCAAGAGCAGGGAGACACTTGTCAATTCTTTGTCCTTTAGTTGGGGCT---------------TTTGCGTATGGAACAGGCCTGATGAATTTTACAAGTGTGGTGCGCTAT---------TTGCTGGCTCTGAGCTTATCCATGATG---------------------------------------CAGAAGTTTCCGGAACCTGTGATGTGGGAGATCATGATGGAGGTAGTTTTCAATTTGAGACCTGCAGGACTTTTGGGC---ATGATTTTTTCACGAGCCTGGAACTTT---------GAGAGA---------ATGTGCGCCATGGTTGTTTTCAGCAGGCTGATTCAGGATATGGTGTCCAGCAGA---------------------------TTTCTTTACTGTTCATACCTGGATGCTGGAGCCTTGGTTTTCATGGGATCCTGTCTAGGGATGCCGAGACTTGCACATTTCCTGACGGTAATTGTCTTGAATCACGATTGGCTTGGAGGAGATCTAGTGCGACAGGTTAGCCTGGGATTCGGGGCCTTAACTCTCATAGCCATGAGCAGAGAATTTACAAAAGAAACA------------TGG------------ATTCAGAAGACT------CAT------------------------ACTGTAGTCACTTTGGGACTCATAACACTTAAAGCTCCCTTTGGATTC---TTGGTCGCACTCTGGCCATGG------------------------------AGGAGAAGTATC---------AGAACTACTGACGTAACAGCCATTGTGGGAATCATCTTGGCTTTAGGGGCTTCAGTGGCAAGGAATGGAATTAATTCAGAACTCTGGGTCATTGGA------GTTTTGGGAGCATTCCTGGCCTGCTTCATGATCCAAGTAACAGTGGGAGGGATTCATGCTGAGTGGGACTCCCAT------CTT------GAC---------TGGAAAGAAAGATGCTCAAATTCAACGGCC------ACTATAGATTTAGCAGTTAGAAGGCTTCCTGATGGAAGGCTTGTTAACCTAAGTGAAAAAGAGGGAAGTCAT---------GTTGATTCATTCATACTAGCAGTGGGAATGATATTAACGGGGTTCCATTGGGTTGGGCTGCCGCTAACAATAGGAGGTCTGGCAGTAAAAAGATGGCTAGTTAGACCTAGAGAGCAGAGA------TCC------------CTTATAGTGTATGGAGGAAGTGACCCTGAAAACATGGAGGAGACCGGGACAGTG---------------------GAAGATGGTGTGTACAGA------------ATTTTTTCCAGCTCCCTCATG---GGCAAGAAACAAATAGGAGTGGGG------GTGATGCAAGAAGGCGTTTTCCACACCATGTGGCATGTGACACGCGGTAGCGCAATAAAAGTGAAT------------GGACGCTTGATTGTTCCGCACTGGGCTAGTGTTGAGGAGGACTTGATTTCATATTCAGGAACATGGAGGTTAAGT---------AGGAAGTGGCAGGGA---GATGAGGTTCAAGTTCATGCTTACACTCCAGATGGAAATGTTCAATGCACACAGCTACTT---------CCTAGTAAAATGGAA---CTTGAGGATGGAACAAACTTGGGTTTGCTCCCATTGGACTTTCCACCTGGGAGTTCAGGCTCTCCAATAATAGAC---GTCACTGGAGCAGTGATA---------------GGTCTTTATGGCAATGGA---------GTGCTTCATGGTGACATCTATTGTAGCTCTATTGCTCAAACTCAAAAGGACATTGTGCTTGACCAG---------CCAGCGCTTGTGAAAACTGATGGATGGATGTCCAAAGGAAAATTAACCGTCATTGATGCTCATCCTGGATCTGGGAAAACGCATAAAATTTTGCCTGATTTAATAAAAAGAGCTCTTGATCGCAGACTGAGGACCTTGGTACTGGCGCCAACGAGAGTGGTGGTTAAGGAGATGGAAGCTGCACTGCGTGGAATG------GACGTCAGCTTTCATTCTTCAGCTGCCAGTAAAAAATGTGCAGGG------AGTTTAGCAGACGTCATGTGTCATGCA---ACGTTTGTGACT------AGAAAGCTCATTCACATGCCACAG------AAGAACTATGAAGTCATCATCATGGATGAAGCCCATTGGACAGACCCAAGCAGTATAGCTGCTAGAGGATTTATCACTAGCTTGTGTGAAGCCAAGAAATGTGCCGTG---GTTCTGATGACAGCAACCCCTCCTGGAGTG---GAAGATCCCTGGCCTGAGAGCAATGCTCCCATAAATGATGAGGAGAAAGTAATCCCT---------GAGACTGCTTGGAAGCAAGGCTATGAATGGATCTCTGACTATGAA---------------------GGGAGAACAGCATGGTTCGTTCCATCTCAAAATGCTGGTAATGGAATTGCCAAAACTCTCCGAGGATTGGGGAAGAAAGTAATCATTCTGACTAGCAAGACTTTTCATGATGCATACCCAAAAATCAAAGAAGAAAAGCCTGATTTTGTTCTGACAACAGACATTTCTGAGATGGGAGCCAATCTT---GATGTTGATCGAGTTATTGAT---CCTCGAACAACGCTGAAACCAACAGAAAAAGGGGACGTC---------------GTGGAGGTGAGTGGTGAGCGGAAGATAACGCCAGCCTCTGCAGCTCAAAGAAGAGGAAGAGTTGGTAGAATA------------GTG---------------------GGAAGAAAAGCTGACTACGTATACCAAGGA------------GATGTCAACCCTGAT------GATTCAGAACTTGTG------TGTTGGAAAGAGGCTCAGATG---------CTCTTAGACAACATGGAA---------AGCCGCAGTGGTCAA---------GCTAGTGTTTTTTACGGACCAGAGCAGTCAAAAATGACTGAAATGCCCGGGTTTTTC---------AAGCTGAGAGATGAAGCCCGGAAAACGTTTAGGCATTTGTTGACT---GCTTGTGATTTCACTCCA---TGGCTTGCCTGGAAGGTTGCAAAC---GAAGGCAAGTCCATAGAGAATAGAAAATGGTTA---TCAGCAGGTCCCAAA------GAACACTTGGTAACAGATGAAAAC---TGTGATCCAGTCACATATAAG---ACTCCAGGAGGTAGAGTGGAAAGACTCCAACCAATTTGGCTTGACAAC---------AGAATGGTCAGGGAAAGAAAGGACTTGCAGGCTCTG------ATTGACTATGGA---------GAGATGAGGAGGAGCGTA---------------------GTAATGGAA------------------CTACCATCTGTGTTTGTTGCT---------------------CAGATGATGGAAGCACTGGACAATGTCTATTCGTACTACACT------GCAAAACCAGGCTCAAGA---------CATTTTCAAATGGCCGAAAAAGCACTACCTACCTCCTTGCTGTCAATCTTGCAGGGCTTCCTAATGCTGTTTGGATTGATGGTAGTT---------ATTGTATGGCTCTGCAGCAGTCGAAAGATT------GAC---------CGGGTGTTTCTT------------GGCACCCTGGTCATCCTGGGCTGCTCAGTGGCTGCGTACATGGGGGGAGTCCAACTG------GCAATGGTTGCA------------TCGGCTGCGCTGATTGCTTTCATCCTG------TTGATTTGCATGGTGCCAGAGGAA------------GGAATGCAACGA---ACTCAAATTGACACTACTCTAGCAATTTTTGTGCACAGC------ATGCTCCTTTTTGTGGGGATGGTGGTGGCCAAT---GAAATGCGGTGGTTA------------GAAAACACAAAGAAAGATCTGAAAGATCTGTTTGCATTTCAAGAAAGTGTTGAACACCATGGCCCAATTCTTGAGAGTCTGGCTGCTTCTTTGGAC------------ATT------------AAGCCTATGACCATCTGG------GGAGTGTATGCCACACTAGTGACATTCTTG------------AGACCCCAGCTGTTGCATGGATTAAAGATG---TTC---------------ACGCATAGGGTTATCGCAGGAGCAGTGAGTGGCAAGACGGATACA---------ATACTTGGATTGAGAAATGGCTTTGTGTCAGCTGGAATGGGCTTAGCGGATGTCTCCTTACTGGTGTCA------------------TTT---------------TGCAGAAACCTTAACCCATTCACCCTGGTGTTGGGTATGGTAGCTGCTATG---------------CTGCATTGGGCCTGGTTTTATCCAATG---------CATGAAGCAAGTTTGACATCAAAAGCCCATAGAGTTGTGACTCAGAGCATGGCA------------AGAAATAACTTATTAGAGGGAGAAATCATT---------------GCAAATCTGGATGAATATGCAGTTGACACGGATGAAACAGAA------------------AGGAAAACATCCTTTGTAGTGGCT---------TGTTCACTTGGCATT------------------ATAAATGCTCTAGTGGTCAGATCTCCATGGGCAGTCTGTGAA------GCTTCACTCATTATCCTGAGTGCTATTAGATACTTCCTTGAT------CCAAGAACAATGACAATGCTTACATTGCCA------GTTGTGAGTGGCATGGGGGCGATAATAAGAGGGGATTAC------TTTGGAGTG---------------GCCCCCATTCTCCATGCGATT---------------------TACTTGAGTGCCAAGAGTCAGAGGAGA-----------------------------------------------------------------------------------------GGT------------------------------ATA---------------GTCACCAGCAATCCAACATATGGT------------------------------------------------------------GAAATGTGG---------------AAAAAGGCTTTGAATGCCATGACT------------------------------------CAAAAAGAGTTTATC------------GAT---------------------TATAAAAGGAGAATGGTGACTGAA---------------GTGGATCGGGCTGATGCGCGA------GAAGCCATTAAGAAAGGGAAAACCAATACCGGTCATTCAGTCTCA------------CGTGGGACTTCAAAA------------CTTTGT------------------TGGATGGATGAGCATGGCTTGATCTCGCTAGAAGGG---------------ACAGTGGTAGACCTTGGA---TGTGGCAGAGGGGGA---------------------TGGAGTTAC---TACGCCGCAGCTCAGCCATCA---------------------GTGAGGGAAGTCAAGAGCTTTACATTGGGTACCTCT---GGACATGAGAAA---------------------------CCGATCCTT------ATGGAGACTTTTGGCTGG------AATCTCATTAGC---------------TTCAAAAGTAAGGTTGAT---------GTG------TTTTCTCTGGAACCATTCCCAGCCGACACC---------------ATTATGTGTGACATAGGGGAAAGCAATCCAAACTCCCATGTGGAGTCGAAA------------------------------AGAACCCTA------------CAAGTTCTGAAATTACTAAAG---GAGTGGAAA---------------AAGAAAAAT---------CCTCATGCCGGGTTTGTAGTGAAAGTACTGAAT---------------CCGTACTCTGCCGGT------------GTAATGGAAGAACTC------------CTAAAGATGCAGGCACAGTTTGGAGGTGGGATT---------------------GTAAGA------------CTCCCAATGTCTAGGAATTCAACT------------CATGAAATGTATTATACATCCAGTATTACTAACAATATCGTGGGAAATGTGACA------------------GCAGTGACAAAACAGCTCATGAGGAGGATG---------------CAGATGGAAGGGGGGCCTAGAGTCATC------------------CCAGATGTCACATTGCCACTT------GGAACTAGAAATGTTGAGTACAAATGCCAGAAATGT---------------GAC------------CAGAATAAAATTGCTGACAGAATACATAAATTGAAAAGTGAGAACAGTGACAGATGG------------------ATACAAGACAACAACCATCCT------TATAGGACCTGGACC------------TATCATGGATCATTCAAG------------GTT------------------------AGAAGCATGGGAACCAAAGCTTCAGCTCCTAACCACATTGTCAGACTT------------------------------------------------------TTGTCATGGCCTTGGAATCAACTTGAGAGAGTTGTGAGT---------ATG------------------------TCGATGACTGACACTACG------GCCTTTGGC---------------CAGCAAAGAGTGTTCAAAGAAAAGGTTGACACCAAAGCCCCAGAGCCACCAAAA------------------GAAGTGAGACGGGTCATG------------------CGACTTGTGTTTACTTGGCTAGTG---------AAAAGGATTTTAGCCAAGGGAGGCAAAGTCAGACTCTGC---------------------------------ACTAAAGAAGAATTCATC------------------AACAAAATTGAAAGTCAC------GCCGCTATTGGGGCCTGG------------------------AGCAAGGAAATGGAGTCATGGACGTCAGCTCGC---------------------------------------GAA------------------------------------------------------------------------------GCGGTGAATGACCCTATGTTTTGGAACCTC---GTGAGCAGAGAACGTGAGCTTCAT---------AAGAAAGGGAAGTGT------------------GAGATG------TGTGTCTACAAC------------------CTCATGGGAAAAAGAGAGAAAAAACCTGGTGAGTAT------------GGTGTG---------GCTAAAGGGAGTCGCACC------ATTTGGTAC---------------------ATGTGGTTA---GGC---------------------AGCAGATTCCTTGAG---------------------------------TTT---------------------------------------GAAGCGTTTGGG---TTT------------------TTAAATGAGGAACATTGG---------------GCTTCTCGAAAACTTAGTGGAGGAGGAGTTGAAGGAGTGCCACTAGCG---------------------TACCTTGGTTACTTGCTGTCAGAA------ATG------------------GCCGACAAGCCAGGTGTG------------TTGTACGCG---------GATGACACTGCTGGATGGGACACTCGGATAACAGAAGCTGAC---------------------TTG------GAAGATGAAAGAACATTGCTTGACTACATGACACCAGAG---------------CACCGGTTGCTG------GCT---------------CAACCATTGTTTGATCTC------ACTTATATGAACAAAGTTGCT------------------CTTTGCCCAAGACCATACAAG------ACTGGAGGAGTTGTTATCGATGTC------------------------ATTTCCAGAAGAGATCAACGTGGGTCAGGACAGGTGGTCACATAC---GCTCTAAATACA---------------TTAACAAACATCAAGGTCCAATTG---------ATCAGGATGGCAGAGAGTGAAGGAGTTTTGACCAGTGAG---------------------------------CTCCAGGACAATGGGCTGAGAGGATGGCTTGAAATGCATGGAGAAGAT---------------------------------------------AGATTGACCAGACTCCTAGTCAGTGGGGATGACTGT------GTCGTGAATGCCATGGATGAA---CGGTTTTCCAAT---GCTCTCACTTGGCTAAACTTGATGGCCAAAGTTCGCAAGGATGTGGGACAATGGGAGCCCTCCCGCGGCAGAGATGACTGGGAGGAGGTGGAATTTTGTTCAAACCACTTTCATAGGTTAACT---ATGAAAGATGGAAGAGAGTTGATAGTACCATGCAGAGACCAGACTGAATTAGTGGCGCGGGCT------------------TGTGTTAACCAGGGTGGCTCAGCAGATCCCAGAGCAACA---GGATGCTTGGCCAAGAGCTATGCTCAAATG------TGG------CAGCTTTTGTACTTC------------------CATCGGAGGGACTTGAGG------------ATGATGTCA------CTTGCAATTATGTCGGCTGTT---CCTGTAGAT------TGGGTTCCAACA------------------------------------GGGCGCACGACTTGGTCAGTTCATGCT---GGAAAGGAGTGGATGACAGACGAAGACATG------------CTTGAAGTCTGGAAC---CGTATCTGGATTCGTGACAACCCCTGGATG------GATAGAAAAGATGAGATT---GACCAGTGGTCCAACATT------CCTTATCTTCCCAGAAAGGTGGACAAAAAATGTGGAAGTTTGATAGGAATGAAAAAC------------------AGAATTGAGTGGGCTAAACTGCTCCCTGGA---------------GCGGTACTGAAGGTTAGAAATGTGTTT---------------GGAAGGGAAAACTTCAGG---GATTAC---------------CTTCAAGTGATGGGC---AGGTTTGTTCAAAAACAGCCTTCAGCC------------------ACCTTCTCCATGTAT"/>
                        <sequence id="seq_NC_026623" taxon="NC_026623" totalcount="4" value="NNNNNNNNNNNNNNNNNNNNNNNNNNNNNNNNNNNNNNNNNNNNNNNNNNNNNNNNNNNNNNNNNNNNNNNNNNNNNNNNNNNNNNNNNNNNNNNNNNNNNNNNNNNNNNNNNNNNNNNNNNNNNNNNNNNNNNNNNNNNNNNNNNNNNNNNNNNNNNNNNNNNNNNNNNNNNNNNNNNNNNNNNNNNNNNNNNNNNNNNNNNNNNNNNNNNNNNNNNNNNNNNNNNNNNNNNNNNNNNNNNNNNNNNNNNNNNNNNNNNNNNNNNNNNNNNNNNNNNNNNNNNNNNNNNNNNNNNNNNNNNNNNNNNNNNNNNNNNNNNNNNNNNNNNNNNNNNNNNNNNNNNNNNNNNNNNNNNNNNNNNNNNNNNNNNNNNNNNNNNNNNNNNNNNNNNNNNNNNNNNNNNNNNNNNNNNNNNNNNNNNNNNNNNNNNNNNNNNNNNNNNNNNNNNNNNNNNNNNNNNNNNNNNNNNNNNNNNNNNNNNNNNNNNNNNNNNNNNNNNNNNNATG---------------------TCTAAAAAACCAGGAGGACCCGGCAAGAACCGGGTCGTCAATATGCTGAAGCGC------GGAGCATCCCGC---GCTGGGCCT------TTGCAGGCCCTGAAGAGGATGCTTGGTGAGCTGCTGGACGGGAGAGGACCAATACGATTCGTGTTGGCCCTGCTCACGTTCTTC---AAGTTCACCGCCATTTCTCCAACTAAAGCTTTGATCACTCGT---------------------------------------------------------------------------------------------TGGAAAACGGTTGACAAGACCACCGCGTTGAAACACCTCAAGAGCTTCAAGAAAGATCTAGGG---------AAC---------------------------------------------ATGATGAATGTGGTGAATGGAAGGGGAAAACAAAAG---------------------------AAAAAGGGGGCAGCCCATGGATTGATG------------CTATTTGCCATA------------------------------------------------ATCTCGGCGGCTGCTGCC--------------------TTGAAGCTA---------TCAATGCTCAATGGACTAGTGGTGATGTCTGTCAATGTCACTGATGCCATGGGACCCATAGTC---------CTCCCGACATCAAAGGGCAACAACACCTGCCAACTTCGGGCGATGGATGTCGGAACAATGTGTGAGGAC---GACATAACATACCTT---TGCCCAGCTTTGGAAGCA------GGCAATGACCCAGAGGACATAGATTGT---TGGTGTGACAGGGCTCCC---GTGTATGTGCACTATGGGAGATGTATGAAG------------------ACCCGTCACCAACGCAGAAGCAGAAGG---------TCA---CTCACAGTCCAGTCGCACGGTGAAAGCACGATTCTCAACAAGAAAGGAGCG---TGGCTTGATTCGACGAAGGTTACCCGATACCTCACAAAAACAGAAACATGGATGATAAGGAACCCA---GGCTATGTTCTGGTTGCAGCTGTCATTGGCTGGATGTTGGGCAGCAACAGAAGCCAAAAGATCATCTTTGTGGTGTTGTTGCTGCTGGTTGCTCCTGCCTACAGTNNNNNNNNNNNNNNNNNNNNNNNNNNNNNNNNNNNNNNNNNNNNNNNNNNNNNNNNNNNNNNNNNNNNNNNNNNNNNNNNNNNNNNNNNNNNNNNNNNNNNNNNNNNNNNNNNNNNNNNNNNNNNNNNNNNNNNNNNNNNNNNNNNNNNNNNNNNNNNNNNNNNNNNNNNNNNNNNNNNNNNNNNNNNNNNNNNNNNNNNNNNNNNNNNNNNNNNNNNNNNNNNNNNNNNNNNNNNNNNNNNNNNNNNNNNNNNNNNNNNNNNNNNNNNNNNNNNNNNNNNNNNNNNNNNNNNNNNNNNNNNNNNNNNNNNNNNNNNNNNNNNNNNNNNNNNNNNNNNNNNNNNNNNNNNNNNNNNNNNNNNNNNNNNNNNNNNNNNNNNNNNNNNNNNNNNNNNNNNNNNNNNNNNNNNNNNNNNNNNNNNNNNNNNNNNNNNNNNNNNNNNNNNNNNNNNNNNNNNNNNNNNNNNNNNNNNNNNNNNNNNNNNNNNNNNNNNNNNNNNNNNNNNNNNNNNNNNNNNNNNNNNNNNNNNNNNNNNNNNNNNNNNNNNNNNNNNNNNNNNNNNNNNNNNNNNNNNNNNNNNNNNNNNNNNNNNNNNNNNNNNNNNNNNNNNNNNNNNNNNNNNNNNNNNNNNNNNNNNNNNNNNNNNNNNNNNNNNNNNNNNNNNNNNNNNNNNNNNNNNNTTCAAC---------TGTCTCGGAATG------GGGAACAGAGACTTTGTGGAA---------------GGAGTTTCTGGAGCAACATGGATAGACGTGGTTCTC------GAGGGGGACTCTTGCGTG---------------ACCATCATGTCGAAGGAAAAG---------------CCAACTCTTGACGTG---------------AGGATGATGAAGATGGAAGCATCGAACATGGCAATTGTGAGAGAATACTGCTATGAGGCT------------------------TCTGTTAGTGACATCAGCACAGAAAGCCGTTGT---CCAACA------------------------ATGGGAGAAGCTCATAACCAAAAGAGAGGCAGT---------GACAAATACGTGTGTAAATCA---------GGAGTGGTCGATCGC------GGTTGG---------------------GGAAACGGATGTGGCCTCTTT---------GGCAAGGGA------AGCTACGACACTTGC------GCGAAGTTTGAATGC---AAGAAAAAA---------GCCCAAGGTAGACTTCTCCAGCAGGAAAACATAAAGTTTGAA------GTGGGCATATTTGTCCACGGGCCAACCAATGTTGAAAATCATGGAAACTATTTTGCTCATGTTGCAAGTGGC---ACAGCTTCTCGCTACACTGTCTCACCTCAGGCGCCCTCGTTCACGGCGAAGATG------------GGAGAG---------TATGGGGAAGTTACA------GTG---GACTGCGAG------------CCCCGCTCAGGAGTGGATTTAGCATCTTATTACGTCATG---------------TCTGTTGGAAAC------------------AAGCATTGGCTGGTGCACAGGGAGTGG------TTCAACGATCTGAGT------CTCCCTTGGACTGGT------------------GCTTCGGCCAACACA------------TGGAGAAATTCTGAATTG------CTTGTTGAGTTTGAAGAGGCT------CATGCTACAAAA------CAGTCAGTCACTGTCCTAGGATCCCAAGAAGGATCTCTGCATCAG---------GCTCTGGCAGGAGCTATTCCTGTAGAT---------------------GTC------------AGCAGCGAGACGGTAACTCTC---------ACCTCAGGT------TATCTAAAATGCCGACTCAAG---ATGGAGAAACTAGCATTG---------AAAGGAACAACATATGGC---ATG------------------------TGT---------GCTCAAAGCTTCTCTTTCGCTAAG---AATCCAGTGGACACAGGTCAC---GGAACCGTGGTTCTTGAACTGACA------TATTCTGGTTCTGATGGACCTTGTAAAATTCCA------ATAACCATGGTGACATCCCTCAATGATCTGGAGCCTGTCGGCAGG---------ATCGTGACAGCAAATCCCTATGTAGCTGGAAGCACAAGCAACACGAAGGTGCTCATAGAACTCGAGCCTCCG---------------TTCGGGGACAGCTACATAGTGGTAGGCAGAGGGAACAAGCAG---------ATAAACTAC------CATTGGCACAAAGATGGTAGCAGTCTT------GGA------------------AAGGCCTTTACCACCACACTGAAAGGA---GCGCAACGGCTGGCAGCTCTCGGTGACACGGCGTGGGATTTTGGTTCCGTGGGA------GGAGTGTTTTCATCAGTTGGAAAAGCAATCCATCAAGTGTTTGGGGGAGCA---------TTCAGAACTTTGTTCGGAGGAATG---TCCTGGATAACG---CAAGGCTTG------ATAGGAGCGTTGCTCCTTTGGCTTGGAGTCAACACACGGGATCGC---------------------------AGCATCGCTCTCACCTTTTTAGCAGTGGGGGGGGTTTTGCTTTTC------------------CTCGCAGTGAACGTCCATGCT---------NNNNNNNNNNNNNNNNNNNNNNNNNNNNNNNNNNNNNNNNNNNNNNNNNNNNNNNNNNNNNNNNNNNNNNNNNNNNNNNNNNNNNNNNNNNNNNNNNNNNNNNNNNNNNNNNNNNNNNNNNNNNNNNNNNNNNNNNNNNNNNNNNNNNNNNNNNNNNNNNNNNNNNNNNNNNNNNNNNNNNNNNNNNNNNNNNNNNNNNNNNNNNNNNNNGAC---ACAGGATGCTCCGTGGACCTCCAGAGAAAGGAACTGAAATGTGGAAACGGCATTTTTGTTCACAATGACGTTGAAGCGTGG---AGAGATGAGTACAAATACTACCCTGAAACACCCAAAAGACTTGCAGCCATAGTGGTCCATGCCCGTAGC------ATAGGAATCTGTGGGATAAGATCAGTAAACAGGCTTGAGCATGAGATGTGGCTAGCCGTGAGAGATGAGATAAATCACATTCTACACGACAATGGG------ATGGACATAAGCGTTGTGGTTGAGAAGCATGAAGGAATGTATAAAAGCGCCCCAAAGAGG------CTGAAACCAAGCGACGTTGAACTGAGACTC---------------------GGTTGGGAAACCTGG---------GGAAAATCTCTAATATTTGCT------------------------CCA------AAAATGGCCAACAACACCTTCGTAGTCGACGGAAAGGAAACACTGGAATGTCCCACACGGAAACGTGCATGGAACAGC---TTCGAGGTTGAAGACTTCGGATTTGGTCTTGTAAAAACCAAAGTCTGGCTGAAGCTTCGGGGAAGAAACTCGACCGACTGTGACACCGCCGTGATGGGAACAGCCATCAAAGGAGACCGGGCTGTACATAGTGACTTGTCGTATTGGATTGAAAGCAAAAAGAATGGTACT---------TGGCATCTGGAAAAAGCTGTGTTCGGAGAGATAAGATCATGCACATGGCCGACGACACACACATTGTGG---AGTGAGGGCGTTGAGGAGAGTGAAATGATA---------ATCCCCCACACCATAGGAGGGCCGAGGAGCCATCATAACAGGAGGGAA---------GGC---TACAAAACTCAGAATCAAGGACCCTGG---AACGAAGAAGATGTGACTCTAGATTTTGGCTACTGTCTC---GGGACAACCGTCACCATCAGTGAGCATTGTGCGAAAAGAGGACCCTCCGTGCGAACAACAACTGACAGTGGAAAACTAGTCACAGACTGGTGCTGCAGAAGTTGCACA---------CTGCCACCCTTGAGGTACCAGACGAAGAGTGGATGC------TGGTACGGAATGGAAATCAGA------------CCTACC---------------------------------AAG------------------GAGAAC---GAGAACGTG---------CTTGTGAAATCCACCGTGACCGCG---------------------------------------------------------------------TACAACGGA------------GCCATGATTGACCCTTTT---CAG------------------------------TTGGGTCTC---CTCGTTGTGTTTCTGGCGACACAGGAGGTGATGAGG------AAGCGATGGACCGCCAGACTTACAATCCCAGCAATCCTGATGGCTCTA---------------GCGATCTTGCTGTTTGGAGGCCTGACCTACACTGACGTGGTGAGATATCTC------ATACTCGTGGCTGCCGCGTTTGCTGAG---------------------------------------GCCAATTCAGGTGGTGACGTCGTGCATCTCGCGATGATT---GCCGCATTTAAAATACAACCAGTGTTTTTGGCTGTCAGCTTC---TTGAGAGAGACGTGGAGCAAC------------CAA---------GAAAATCTGATGATGATGATCTCAGCTGCCTTCTTTCAGATGGCAGCAACAGACCTC------------CAGATTGAGGTGCCAACAGTACTGAATGCATTG---GCAATGGCCTGGATGACTTTAAGAGCATTAAGTAACACC------AAAGTCTCCACCATCGTTCCACCTCTGCTAGCTTTGTTGTCC---CCAGCTATGAGAACAGCATACCTAGACACATACAGGATTATACTCATAATGATTGGAGCCATGATCCTTCTAAAGGAAAGGAAGGCCAGCTCA---GCA------------AAAAAGAAAGGG------GCA---------CCACTGCTCTGCTTGGCACTGGCCTCGACTGGACTCTTCAACCCTCTGACACTG------------ATGGCAGGCCTATTGGCCTTAGATCCAAGT---AGG---------------AAGAGAAGTTGG---------CCAGCCTCAGAGGTGTTCACAGCAATAGGAATAACCTTTGCTCTAGTAGGGGGAATCCTTGAGTGTGAACCGCACACGATGGCAGTGCCAATGGTC------ATAGCTGGCATCATGGGAACGGCATATGTCATTTCCGGAAGACACACAGATATGTGGCTTGAAAAGGCTGCTGAC------ATT------TCT---------TGGGAATTGGACGCTGAAGTGACAGGTTCA------AGTCCAAGACTTGAC---GTGACTCTGGATGACGACGGCAATTTCAATTTAATAGATGATCCAGGAACGCCTTGG---AAGCTGTGGATGATGCGGATGGCGTGTCTAACCGTTGGAGCGTTCTCACCTTGGGCCATTCTACCGTCACTGTTCGCATACTGGATGACAATCAAGTTCACAAAAAGAAGT------------------GGA------------GGAATCCTCTGG---GACACTCCATCGCCCCAGGAATTTAGGAAAGGAGACACA---------------------ACAACAGGAGTGTACCGA------------ATAATGGCAAGAGGTGTGTTG---GGTAGTTTCCAGGCAGGAGCAGGA------GTGATGGTGGAAGGTGTGTTCCACACCTTATGGCACACAACCAAGGGGAGTGCCCTGATCAGTGGT------------GAGGGGAAGCTTATACCGTATTGGGGAAGCGTGAAAGAAGACAGGATTTGCTATGGTGGACCTTGGAAGCTAGAC---------AAGAAGTGGGACGGCGAAACTGAAGTACAACTCATCGCGGTGCAACCAGGG---CAACCTACAAGAAATGTTCAAACTATG------CCTGGAGTGTTCAAA------ACTCCCCATGGAGAGATCGGGGCAGTGACTTTGGACTTTCCTACAGGCACTAGTGGATCCCCGATTGTCAAC---ACCTTCGGAGAAGTCATT---------------GGCCTGTACGGCAATGGA------GTGATCTTGGGCAACGGCACTTATGTGAGTGCTATCGTCCAAGGCGAAAGAGAGGAGGAACCA---------------GTGCCGGAAGCATATGAACCATCGATGCTGAGGAAAAAACAGCTCACAGTTCTTGATTTACACCCAGGAGCTGGGAAAACGAGGAGAGTTTTGCCACAAATCATCAGGGACGCGGTTGAGAAGAGACTCCGGACAGCTGTGCTGGCTCCCACAAGGGTTGTGGCTGCTGAAATGGCCGAAGCCCTAAGAGGAATG------CCAGTGAGGTATCTGACACCAGCGGTGGAAAGAAACCACACAGGA---ACAGAGATTGTAGATCTAATGTGTCATGCC---ACTTTGACCCAC---------AGACTGCTGTCTCCTCTGAAAGTC---CCTAATTACAACTTGTTTATCATGGACGAAGCTCATTTCACTGACCCGGCCAGCATAGCAGCGCGGGGCTACATAGCCACGCGAGTGGCATTGGGTGAGGCCGCAGCC---ATCTTCATGACAGCAACCCCACCAGGAGTG---GCTGATCCATTTCCCAACTCCAATGCGCCCATCAATGACATTCACACTGAGATACCA---------GAGAGAGCATGGAGCACCGGATTTGAATGGATCACTGAGTTCGGC---------------------GGAAAAACAGTTTGGTTTGTTCCAAGCGTGAAGTCTGGAAATGAAATAGCTCAATGTCTCATCAGATCAGGAAAACGAGTGGTACAGCTGAACAGGAAAAGCTTCGACACTGAATACCCAAAATGTAAGAGTGGCGAGTGGGATTTTGTGATTACCACAGACATATCTGAGATGGGAGCCAACTTC---AAGGCGCATCGAGTGATAGAT---GGGAGGAGGAGTGTGAAACCAGTCATCATAGTTGATGGA------GAAGAAAAAGTGGTGATGCATGGACCCGCTCCTATCACTGCAGCAAGTGCCGCCCAGAGGCGGGGCAGAGTTGGCCGAAATCCC---------ACA---------------------CAGACTGGTGATGAGTATCACTACTCTGGT------------GGAACCAACGAGGAT------GACTCTCAGCTGGCACAA------TGGACAGAAGCAAAGATG---------CTTCTAGACAACATACAC---------CTTCCCAACGGA---------TTGGTAGCCCAGATGTACGGACCCGAACAAGAGAAATGCATGCACATGGATGGTGAATTT---------CGGCTGAGGGGAGAAGAGAAAAGACATTTCCTGGAAATGCTCAAA------GCTGACATTCCAGTG---TGGCTAGCTCACAAGGTCGCAGCC---GCTGGCATAGCCTACAATGACAGAAAATGGTGC---TTTGATGGGCCACGG------AACAACACGATTCTGGAAGAT------AGTAATGAGATTGAGATAACC---ACGAAAACAGGCGAACGCAAAATACTCCGGCCAAGGTGGTCGGATGCG---------CGAGTGTACAGTGACCATCAGGCTCTCCGATCATTC------AAGGAGTTTGCC---------GCGGGAAAGCGCTCAGCG---------------TTGGGATTCGTGGATATCGTGGGGAAG------ATGCCACAGCACTTTGCAACA---------------------AAAACAACAGAAGCCATGGACACCATGTACATGCTGTTCACA------GCAGAGAAAGGAGGCAGA---------GCGCATAGAGCTGCACTGGAAGAATTGCCAGAAGCCCTACAAACCATAGCCCTCATAACA------ATGCTGGTTCTAATGAGTGGT------GGCGTGATGTTTCTGCTCATCCAACGGCGTGGTATC---GGG---------AAAATAGGGCTA------------AGTGCAATGACCATGCTGACGGTCACAATCATGATGTGGTGGGCAGGGGTTTCAGGA------GTCAAGATTTCT------------GGAACTCTCCTGGTCTCATTGCTCATG------GTGGTGGTGCTCGTCCCTGAACCT------------GAGAAACAGAGG---ACACAAACTGACAGTCATCTCGCGATGTTTCTTGTTGGG------GTCATGAGCGTTCTTGGATTGGTGGCCGCCAAT---GAGATGGGCATGCTG------------GAAAAAACCAAATCAGACATCGTAAGTCTGCTAGGGCAGAGGCGAGTGGAAAGCATAGTGTCAGCCACAGAGGGTTGGAGACTAGACATC------------------AGA---------------CCAGCCACCTCTTGG------GCTCTGTATGCAGGGACAGCCTCATTGTTG------------ACTCCACTGATAAAACACCTTATCACCACGGAC------------------TACATCAGCACTTCGCTCTCAGCAGTAAACGCGCAGGCCGGAACA---------TTGTTTACTCTAGCTCGGGGTGTGCCTTTTGCACACTTCGACTTGTCAGTTCCCCTGTTGCTGGTTGGC---------------------------------TGCTGGGGTCAGGTGACGCTCCCATCGGTGGTAGTGGCACTCGTACTCTTGGTG---TGC------------CATTACTCTTATCTCCTACCTGGT---------TGGCAAGCTGAAGCCATGCGGGCAGCCCAGAGACGCACGGCAGCGGGAATCATG------------AAAAATGCGGTCGTTGACGGAATAGTGGCA---------------ACGGACATACCAGATCTTGAGATTCCGTCTCCCATGATGCAA------------------AAGAAAGTGGGCCAGATCCTTCTC---------ATTGTTGTGTCGTTG------------------ATGGCGCTGATGATATCCCCAGGAGTGAAGAGCATGCGAGAA------GCGGGAATGCTGATCTCAGCAACGATGGTAACGCTATGGGGA------AACAGTGCAAGCAGCGTATGGAATACAACA------GTTGCGGTGGATCTCTGCCATGTCATGCGTGAAGGCTGG------------CTTGCCACA---------ATTTCAATGGCCTGGACCCTG---------------------ATGAAAAATCTGGAAAAACCTAAGCTGAAACGA-----------------------------------------------------------------------------------GGC---------------------------------------------GAGGCACGAGGACTTACCATGGGA---------------------------------------------------------------GAGAAGTGG---------------AAGGAAAGGCTAAACCAGCTCAAC------------------------------------AGAGAAGACTTCTTC------------CGG---------------------TATAGGAAAGAAGCCATAACCGAG---------------GTAGACAGAGCCCCCGCGCGG------AAAGCGAGGAGAGCAAATGACATCACCAGTGGAAAACCTGTGTCA------------AGAGGGACTGCCAAA------------CTGAGA------------------TGGATGGTTGAAAGAGGGTTCGTGAAGCCCCATGGC---------------AAGGTTGTTGACTTAGGC---TGTGGGAGAGGTGGC---------------------TGGAGTTAC---TACGCCGCAACCCTTAAGCAT---------------------GTTCAGGAAGTGAGAGGTTACACAAAAGGAGGACCT---GGGCATGAAGAA---------------------------CCGATGCTC------ATGCAAAGTTATGGCTGG------AACCTGGTCACT---------------CTGAAAAGTGGTGTGGAT---------------GCATACTATCGGCCTCCTGAGTCGTCTGACACA---------------CTCTTTTGTGACATTGGGGAGTCATCATCATCAGTAGCTGTCGAGGAAGCT------------------------------AGAACCATC------------AGAGTTCTCGAGTGCGTGCAG---GGGTGGCTG---------------GAGCTTGGA------------CCAACTGAGTTCTGCATTAAAGTGCTGTGT---------------CCCTACACACCAAAA------------GTGATTGAGAAGTTG------GAAGGTCTACAAAGG------AAGTACGGCGGAGGCCTC---------------------GTCCGA------------GTGCCCCTATCTAGGAACTCCACA------------CATGAAATGTATTGGGTTAGTGGAGCAACAGGAAATCTGGTCAATTCAGTGAAC------------------ATGACATCTCAGGTCTTGACAGGGAGGTTT---------GACAAGAGAGTTTGGGTTGGACCAAAGTACGAG------------------GAGGATGTTGACCTGGGGAGC------GGGACACGCTCGGTCTCTAGGAAAGCACAAAAACCC------------AAC---------------ATGGAAAAAATAAAACACCGAATAAAGAAGCTACAGGAAGAATATGCCAACACTTGG------------------CAAGAAGACAAAAACCATCCT------TACAGAACATGGAAC------------TATCATGGCAGCTATGAA------------GTG------------------------AAAGCGACTGGTTCTGCTAGCTCACTGGTGAATGGAGTGGTTCGGCTG------------------------------------------------------CTTTCAAAACCGTGGGATGCATTGACCTCTGTGACAACC---------ATG------------------------GCCATGACTGATACGACT------CCATTTGGC---------------CAACAACGTGTGTTTAAAGAAAAGGTGGATACAAAGGCACCAGAGCCCCCTCGC------------------GGAGCAGCAACCGTGATG------------------AATGAAGTGTCAAACTGGTTGTGG------------GATTACCTATCCAGAGAGAAAAAACCACGTCTCTGC---------------------------------ACCAAAGAAGAGTTCATA------------------AAGAAAGTGAACAGCAAT------GCAGCGATAGGGGCCATG------------------------TTCGAAGAGCAGAACCAATGGAAATCAGCGAAT---------------------------------------GAT------------------------------------------------------------------------------GCCGTGCAAGACCCTGAGTTTTGGAGACTT---GTTGATGAAGAAAGAGAAAACCAT---------CTAAAAGGAGAATGC------------------CACACC------TGCATATACAAC------------------ATGATGGGAAAGAGAGAAAAGAAACCTGGCGAATTT------------GGGAAA---------GCCAAAGGGAGTCGAGCC------ATCTGGTTC---------------------ATGTGGCTC---GGA---------------------GCAAGGTTTCTCGAG---------------------------------TTT---------------------------------------GAAGCCTTGGGA---TTC------------------TTGAATGAAGACCATTGG---------------ATGAGCAGGGAGAACTCTGGAGGTGGAGTGGAAGGCTTAGGCGTCCAA---------------------AAGCTGGGTTACATTCTGAGAGAG------CTG------------------GGAGAGATGCCAGGTGGC---------AAACTGTACGCT---------GATGACACAGCTGGTTGGGACACAAGGATCACCCGTGCAGAT---------------------CTG------GAGAATGAAGCTAAGATCATGGAAAAGATGGATGAGCAT---------------CACAAAAAATTG------GCA---------------AAGGCCATCATTGAACTG------ACTTACCGTCATAAGGTGGTC------------------AAGGTCATGAGACCAGGGAAA------GACGGAAAGACGCTCATGGATGTG------------------------ATCTCGAGAGAGGACCAGCGAGGCAGTGGGCAGGTTGTGACCTAC---GCGTTGAACACG---------------TTCACGAACATTGTGGTTCAACTG---------ATCAGAATGATGGAAGCTGAAGGAATTCTGACTTCAACA------------GATGTAGAAAACCTAGGAAAAGGAAAACTGCAGATTGTGCGCAACTGGCTGATCTCCTTTGCCAGACAA---------------------------------------------CGGGTGAGGAAGATGGCTGTTAGCGGTGATGAT---------GTGGTTGTGAAGTCAGAGGATGAGAGGTTCGCGACA---GCGCTCCACTTCTTGAATGCCATGTCAAAGATCAGAAAGGACATACCGGAATGGAAAGCCTCCAATGGATGGAATGATTGGCAACAAGTTCCTTTTTGTTCAAACCATTTTCAAGAACTTGTT---ATGAAGGATGGAAGAAAGCTGGTGGTCCCATGTAGAGGGCAGGACGAACTGGTAGGGAGAGCG------------------AGGATATCACCAGGTTCAGGATTTGGTGTCAAAGACACA---GCATGCCTGGCCAAAGCCTATGCTCAAATG------TGG------CTGCTGCTGTATTTC------------------CACCGGCGAGATTTGAGG------------CTCATGGCC------AACGCCATCTGCTCAGCAGTC---CCTATCAAC------TGGGTTCCAACA------------------------------------GGGAGAACGACGTGGTCAATTCACGGAAAAGGA---GAATGGATGACGTCAGAAGACATG------------CTGGATGTGTGGAAT---AGAGTGTGGATAGAGGAAAATGAGCACATG------GAGGACAAGACTCCGGTT---AGATCATGGAACGAAGTG------CCATACATCGGGAAAAGAGAAGACATCTGGTGTGGAAGCCTCATTGGGACACGAAGT------------------AGAGCTACTTGGGCTGAAAACATATATGCA---------------GCCATAAACCAAGTTAGGGCTATAATA---------------GGAAATGAAGAGTATGAA---GACTAT---------------ATGCCCTCACAGCGT---AGATTTGAG------GAAACACGGGTAGTG---------------ATTGACCCGGTTTTT"/>
                        <sequence id="seq_NC_026624" taxon="NC_026624" totalcount="4" value="NNNNNNNNNNNNNNNNNNNNNNNNNNNNNNNNNNNNNNNNNNNNNNNNNNNNNNNNNNNNNNNNNNNNNNNNNNNNNNNNNNNNNNNNNNNNNNNNNNNNNNNNNNNNNNNNNNNNNNNNNNNNNNNNNNNNNNNNNNNNNNNNNNNNNNNNNNNNNNNNNNNNNNNNNNNNNNNNNNNNNNNNNNNNNNNNNNNNNNNNNNNNNNNNNNNNNNNNNNNNNNNNNNNNNNNNNNNNNNNNNNNNNNNNNNNNNNNNNNNNNNNNNNNNNNNNNNNNNNNNNNNNNNNNNNNNNNNNNNNNNNNNNNNNNNNNNNNNNNNNNNNNNNNNNNNNNNNNNNNNNNNNNNNNNNNNNNNNNNNNNNNNNNNNNNNNNNNNNNNNNNNNNNNNNNNNNNNNNNNNNNNNNNNNNNNNNNNNNNNNNNNNNNNNNNNNNNNNNNNNNNNNNNNNNNNNNNNNNNNNNNNNNNNNNNNNNNNNNNNNNNNNNNNNNNNNNNNNNNNNNNNNATG------------------------AATAATCGTAAGAGTAACACCCGGAAACCGGGTGTCAACTTAAAATTGCAA------AATCAAAAAAGAAAGGGGCCTAGC------ATGCCTAGGTCCCGTAAGACCAAGAACGGGGGTCTTCTCGGGCCC---GTGGTCAGAATCAGGGCGATGATCATTTACTTGATCACCCTGATTGTGACCGGGAGGAAATGGACCCCTGCAATGAAAACATTT------------------------------------------------------------------------------------------TGGAAGCGGATCAATCCGAGCGTGGCTTTGAGAACACTACGGAAAGTGAAGAACGTCGCTTCT---------AAC---------------------------------------------CTGATAAAAGGAGTCTTAGCAAGGAAAAGG---AGG------------------------------AGCGCCACATTGAATGTG---TGG------------------ATGCTG------------------------------------------------GCCATACTGGGAACAGCA------------------AGGTCCATTTC---------AACAGGATCATGTTTGGCGGCGTGCCGGCGATTCTGATGAATGTGACAATGCACGACATGGGC---------AAAACCTACGGCATATCCGGAGGGAATTGCACAGTGATGGCCGTTGATGCAGCGCATTGGTGCCCGGAT---AACACCATGTACCAG---TGCCCGACCCTGGCTGAG------AATGAACACCCTGAGGATGTGGATTGT---TGGTGTTATGGTGTGAAGGATGTCTACATAACTTATGGGCGGTGCAGACGT------------------GATGGGTCGCATAGACGAGCTAGAAGG---------TCC---GTTGAGATTAACAGCCACATTACAGAGGGGCTGAACACACGACAGGAAACG---TGGGCCATTGACCGCTACGGGAAATTGCAGCTGGAAAAAGTGGAGAGGTGGGTACTACGAAACCCC---TTCTACGCTGTGGCCGTGGCGTGCCTAAGCTACTTCTTTGGTGCCAACACGGTCCAACGTGTGATTATCGGAAGCCTGCTGCTCCTTGTGGCACCAGCATACAGCNNNNNNNNNNNNNNNNNNNNNNNNNNNNNNNNNNNNNNNNNNNNNNNNNNNNNNNNNNNNNNNNNNNNNNNNNNNNNNNNNNNNNNNNNNNNNNNNNNNNNNNNNNNNNNNNNNNNNNNNNNNNNNNNNNNNNNNNNNNNNNNNNNNNNNNNNNNNNNNNNNNNNNNNNNNNNNNNNNNNNNNNNNNNNNNNNNNNNNNNNNNNNNNNNNNNNNNNNNNNNNNNNNNNNNNNNNNNNNNNNNNNNNNNNNNNNNNNNNNNNNNNNNNNNNNNNNNNNNNNNNNNNNNNNNNNNNNNNNNNNNNNNNNNNNNNNNNNNNNNNNNNNNNNNNNNNNNNNNNNNNNNNNNNNNNNNNNNNNNNNNNNNNNNNNNNNNNNNNNNNNNNNNNNNNNNNNNNNNNNNNNNNNNNNNNNNNNNNNNNNNNNNNNNNNNNNNNNNNNNNNNNNNNNNNNNNNNNNNNNNNNNNNNNNNNNNNNNNNNNNNNNNNNNNNNNNNNNNNNNNNNNNNNNNNNNNNNNNNNNNNNNNNNNNNNNNNNNNNNNNNNNNNNNNNNNNNNNNNNNNNNNNNNNNNNNNNNNNNNNNNNNNNNNNNNNNNNNNNNNNNNNNNNNNNNNNNNNNNNNNNNNNNNNNNNNNNNNNNNNNNNNNNNNNNNNNNNNNNNNNNNNNNNNNNNNNNNNNNNNNACACAC---------TGTACCAACATT------GAGAACAGGGATTTCCTAAGT---------------GGAGCTCAGGGCACCACTTGGACGTCAGTCGTTCTT------GAGCACGGAGGATGTGTA---------------ACCATGACATCGGAAGAGAAA---------------CCAAGCTTAGACATC------------TGGTTGGAG---TCTGTGACTATCAGTGACCCGCCTTTGGTGAGGAAGATCTGCTACAACGCA------------------------CACTTGTCGGACCAGAAGACAGCGAATAAATGC---CCAACT------------------------ACTGGGGAGGCCCTTCTGGACGAGGAGAATGAA---------GTGGACTTTGAGTGCAAGAGA---------GGGTTTTCGGACAGA------GGATGG---------------------GGGAGTGGCTGTGGACTGTTT---------GGCAAGGGG------AGCATAGTCTCATGC------GCCAAATTCACATGC---CAAAATTCC---------ATGCACCTGTATGAGATTGGTCAGGACAAAGTGCATTTTTCA------ATCAGAATGCAGCTACACACCTCTGAAAGGGACTCGACATCGGCTGACTGG---------------------------AAGAGGAGTTTGGAGTTCAATCTCCTGTCTGGGCAACAAACTATCACATTC------------TCAGGC---------TACGGCACGGTCACG------GTA---AGCTGCAGC------------TTGAGAACGACAGTGGACTTGAACAATTATTATATCGCC---------------ACCGTAGGAACA------------------CAGTTGTTTTTGGTGAACAAGCACTGG------GCAACTGATCTTCCA------CTACCGTGGACACCA------------------GCATCCGGAGACGCC------------TGG---CGCGAGAAACACTAC---CTAACCCATTTTGAGGAGCCT------CATGCTACCTCA------GTTACCGTTAGCACACTAGGGGACCAGGAGGGGGCTGTCAAGCAT---------GCTCTAAGCGGAGCCACTCGACTACAA---------------------TTG------------GTTAGCGGAAAGTATGTCCTT---------AAAGGTGGT------CATGCTGTGTGCCAAGTACAG---ACTCATGGGCTGTCACTC---------AAAGGGAGGACGTACACC---ATG------------------------TGC---------AAAGGGGGATATTCCTTCTCGAAA---AGTCCTGTTGACTCCGGTCAC---CAAACCGTCTTGATGAAAGTGAAG---------GTGTCGAAAAACACACCCTGCAGAATACCAGTGATGATGTCGGAGAGTTTGAACGTTGTGAAGAACCAAGGAGTG---------------GTTGTCACCACTAATCCAATCGCATTTGAACCAACAGGG------GAGGTGCTGATAGAAGTGGTACCACCC---------------TTCGGGGAAAGTTACATCATCATTGGGAATGGGGAGGATAAGCTTACCCATCTA---------------TGGCACCAACCAGGAAGCACGATT------GGC------------------AAAGCCTTCCGTGAGACCATGCGGGGC---ATTGAGAGGATGACCATCATTGGGGATGATGCCTGGGACTTTGGGTCGACAGGC------GGAATATTCAACTCAATAGGGAAAGCCATACACACCATCTTTGGGGGGGCC---------TTCACAGCCATGTTTGGGAGCGTG---AATTGGATAGTC---AAGACCTTG------CTTGGGGCAATGTTTCTGTGGCTCGGGGTGAACGCCAGGAATGGC---------------------------ACCCTGACCATGGTCTTGCTTTGCATTGGAGGAGTCTTGCTCTTC------------------CTTGGAGTGGGCGTCAGTGCG---------NNNNNNNNNNNNNNNNNNNNNNNNNNNNNNNNNNNNNNNNNNNNNNNNNNNNNNNNNNNNNNNNNNNNNNNNNNNNNNNNNNNNNNNNNNNNNNNNNNNNNNNNNNNNNNNNNNNNNNNNNNNNNNNNNNNNNNNNNNNNNNNNNNNNNNNNNNNNNNNNNNNNNNNNNNNNNNNNNNNNNNNNNNNNNNNNNNNNNNNNNNNNNNNNNNGAA---ACTGGATGCTCAATGTCCCTGGACAGGAAAGAAATCAAATGTGGGGACGGAGTGTTCATATTCCACGACACTGATGACTTC---TTGATGAAATACAAGATGTGCCCCCTCTCACCCAAGGAGTTGGCCAGTGTGATTCAAGAGGCCAGCAAA------CAGGGAGCATGTGGTCTCAATTCAGTTGATGAATTGGAACACAGAATGTGGAAAGAGATTGAAGATGAGCTGAACCACGTACTGGATGAGAATGGA------ATTGATCTCTCCGTAGTCGTTGGGAACCCGATGGGAGTATACCGACGTGGAGGACTGGCA------TTCCCACTCACCACTCAAGAGTTGACCTAT---------------------GGTTGGAAGACCTGG---------GGGAAAGCTATGTACAGCGCG------------------------GTG------GAACGGAAAAACAACTCCTTCATTATCGATGCCAGAGACCAGAATGAGTGCCCTGATGCCCGTAGGGTCTGGAATGCC---TTTGCCTTGGAAGAGTTCGGCTTCGGGCTTTTCAAGACAAGGGTCTTCCTCAAGACAACCAATGTGTACACCAAGAAATGCCCCGTCACACTCTTGGGAGCAGGGATAAAAGACAATGTGGCTGTCCACGGGGATCAAAATATGTGGATGAGATCAGAATTGGTGAACGGCACC------TGGCAGATCACGGCTCTTGAGACTGTGTCGTACAGAGAATGTATATGGCCAAAGACACATACCGTAGGG---ACAGATTCAATCCAAGAGAGCTCCCTATTT---------ATGCCCAAGGATCTTGGAGGTCCAATTACCATGCACAATCACATTTCA---------GGG---TACGCCACCCAAGTGTATGGAGCCTGG---CACGTTTCAAACATGCGCGTGATCAGGGAGGCTTGTCCA---GGAACACGCGTTACCCAGGAAGATGACTGCCCCAAGAGAGGACCCTCAGTCCGTTCCACGACCCAAAGCAACAAGGTGATCCCGGAATGGTGCTGCGGGAAATGCACT---------TTCCCTCCTGTGACATTTAGAAACGACAATGAGTGT------TGGTATGCCATGGAAGTGAGA------------CCCAAA---------------------------------AAC------------------ATGTAT---GATGAGCAC---------CTTGTCAAGAGCTGGGTGTCAGCT---------------------------------------------------------------------GGAACAGGG------------AGAAAGTGTGATGAGTTC---ACC---------------------------------GGGGGGGTGCTCGCTCTGTTTGTCCTGCTGGACCTGCTAGTGTAC------AAGCGCCTTTCGCCAGGGAAGCATATCTGGCTCATAGCGGCGCTGATG---------------ACCACGGCATTGCTAGGCGGGATATCTGCGGGTGATCTCATGAAATGTTTG------CTGCTGATCGGCCATACCTTCAACACT---------------------------------------ATACATTCCGGGGAAGAAGTGTCACACTTAGCCATGATT---GCTGTGATGGAACTGCGCGCAGGGTTCATCACTGGT---TATTTCCTAGCTAGACCTTTGGGGCCC------------AAG---------GGAAAGTTTCTGGTGGTGGTCGCATTGTCTCTGATGCAATCTGCCCTGACTGACAAG---------------TTGGAGTTCATAGAATGGATGGACGCTTTG---GGGCTGGTTGTGGCGGTTGTGCACGCGCTCGTTGAACTG---AAATCGGAGAACTGGACCATCTTGGGGCTCTTAGCTCTGAAT------CCCATGGGTTCACGGCTAGTGACGAAAACGACCGTAATAACACTCCTTGGACTGGCAGGCATCTCCGTCGTCCGCAGTGGAGGTACC---------ACG------------GCCAGGAAAACT------TAC---------------CCTAGGTTGGTGGGAGCAGGAATGGCAGTCCTTGGACTAACACGCGGATGGATGCTAGGGTTTGTAAATGTGCTTACCACATTGCGCGGC---CCC---------------AGAGTGAGTCGAAGGAGCTTGGACTGGACAGATGGGATGACGGTCATTGGCGTTGTGGCAGCGCTATTA---GGCCTGACGTTTGGAGAGCAGGAGGAACTGATGGCGCCCTTCATG------GTGGGCTCAGTGTTGCTACTTTGCTATGCCATCGGGAATAGGAGTGATGGACTGCTCATTGAGAGGGTGGCTGAC------ATA------GCG---------TGGGATAGTGATGCAGAGATGGAAGGAACC------TCTGAACGCTTTGAC---GTTGCCATCAACCACAACGGGGAGTTCTCTCTCATAGATGAAAAACCCATCCCATGG---AAACACGTTGTGCTTGCCACAGCTCTGCTGATATTTTCCACTGTCCATCCAATGTGCCTCTTGTTGGCAGCTGGTGGATATTGGGCATTT---------CAGTACACATCGCGGCGC------------AGC------------AACATCATCTGG---GAACTGCCCACAGTGGAAAGTGGACCAAAGAAGATGGCTGGGAGC------------CTAGAGGAAGGAGTCTACGTC------------ATCAAGCAGAAGGGTATGCTG---GGAGCCAGCCAGAAAGGTGTGGGT------GTCGTTGTGGACGGAGTGTTCCACACGATGTGGCACGTGACCAGAGGAGCGCTCCTGCAGCACGAA------------AGCGGATACATCACACCACAATGGGCCAGTGTCAAGAGTGACCTGATAAGTTATGGGGGGACATGGAAGCTTAAT---------GAGAAATGGGAGAAAGGAGAAGAGGTGCAGGTCATCGCTTGCGTCCCAAACCAAAAAGTTAAAAATGTCACCACTTCA---------CCCGGCGTTTTCGCC---CTGAAAACGGGGGAGGAGATTGGTGCCGTTTCGCTCGACTACCCCGCTGGCACTTCTGGATCCCCAATTGTCAAC---AAAAACGGCCAAGTTATT---------------GGATTATATGGCAATGGG------ATCTTGACAGAAGAGCGGTCCTTTGTTTCCTCAATAGCTCAAGCGGAGAGAGGAGAA---------------------ATCACAACACCAGAGGTGGACATCGAGTTCAAGAAAGGCGAGATCAAAATCTTGGATCTGCATCCTGGAGCCGGGAAAACGAAGAAAGTTCTGCCAGAACTGTTAAGGAAATGTCTAGAGAAGCGGCTGAGGACCCTTGTTTTGGCACCCACCAAAGTAGTGTTGACTGAGATGTATGAGGCTTTGAAGAACATG------CCGATACGATATCACACTAGTGCTGCGGTAGAGACAAAGCGGTCC---GGGACACTGATCGACATCATGTGCCACGCG---ACTCTCGCAAAT---------AGGTTACTGGAGCCAGCACGCTAT---GTGAACTGGGAGGTGGTGATCATGGATGAGGCGCATTTCCTGGATCCGCACAGTATAGCAGTCAGAGGGTGGATGCAGCAACTGGCGCAGCTAAAGCTTGCCTCTATC---GTTCTGATGACAGCGACGCCGCCGGGGACG---AATGATCCCTTCCCACAGTCCAATGGCACGATTGATGACACCCAAATGGCCATACCC---------AGTGAACCCTGGAAAAAGGGCTTTGAATGGATTATGGATGACACA---------------------AGACCAACGGCTTGGTTCATGCCATCTATCCGATGTGCAAATGTGATGGCCAATTTTCTCAAGAAGAATGGAAAGACCGTGGTGACATTGAACCGTAAGACCTTTGATGTGGAATACCCCAAGATAAAAGAGGCACGTCCGGATTTCATCCTGACCACAGATATAGCTGAAATGGGAGCGAATTTG---CCGGTAGAAAGAGTCATCGAC---GACAGGACATGTATGCGCCCAGTGCTGATTGATGCCCAA---------AACCGTGTAGAAATACAAGGTCCACTGCCGATAACAGCCTCCTCGGCTGCGCAGCGCAGAGGACGAGTCGGCAGAAACCCC---------GAT---------------------AGAAACACCGACACATATGTGTACAGTGGG------------GACACAAGTGAGGAC------AATTCAGACCTGGTA------TGCTGGAGGGAGGCTTTGATG---------ATACTCGACAACCTTGAA---------ATCCCAGGGGGT---------TTCGCCATGTCATTATTCTCTACGGAAGCAAGGAAAGTTGAGCATACGCCTGGCGAATAC---------CGGCTGAATGCCGAGGGTAGGAAAACTTTCCGTTATCTAATGCGA---AAGTATGAGTTCACCCCA---TGGCTGGCGTGGAAAGTGGCCAAA------CACACGAAATCGCAGGAAATGACTTGGATA---ATCAAGGGACCTGAG------GAGAACCGCGTGCTGAATGAACAC---GGTGAGGTGTTAACCTTCAAA---ACAAAGTACGGCTCAATGGAGACAGTGCAGCCTATATGGAGCGATGCT---------AGGATGTTTGCAGACGGAAACATGGTGAAAAACTTT------CTGGGGTATGCA---------TCAACCACTAGGTCAATG---------------------ATTAACATCATCGAGAGAGCTGTGCAAGTCCCCATGTTGATGCGGGAA---------------------AAACTGCAGGAAGCCTGTGACACGTATTACACCCTGGCAAAA------GCTGAAGAACATTCAAGA---------AGTTACAGAATGGCATTGGACAATGTCCCTGAAGCGCTGCTCACGACATTCTGCGTGGCG------CTCATCGCTTCGATGACGATG------GGGATATTCCTATACCTGCTGACACCAAAAGGATTC---ACG---------CGAATGTCTATG------------GCCTTCGCCACGATGATAGCTACGTCGTTTGGCCTGTGGATGGGGGATGTGGCGCTT------GTGAAGATAGCG------------AGCAGCATGTTGGTGTTCTTCATATTG------TGTGTCATACTAATACCTGATGCC------------GGAATGCAGAGG---TCATCGCAGGACAATTATTTGGCCTACTTTGTCATCATC------TTGCTAACTGTCGTAGGCCTGATCGCAGCCAAT---GAAAATGGATACCTG------------GAGAAGACCAAAGCTGACCTGTTTGGAGCGAGAATGGAACTTAAAACCGCCAGCCAGCAA---GCCTGGTTCGCTTTTGATCTG------------------------CGG---------------CCGGGGAGCGCCTGG------GCAATATATGCTTTCGCTGTTGGAGTGTTT------------TCCCCGTTGTACCATCATGCTGAGAGTGTGAAC------------------TACGGAGCCATTTCATTGCAGGGAATAACCCAAAGCGCGGCCTCC---------TTATTCCAGATGGACAAGGGCTACCCCTTTATGAAAATCAGACTGCCGCTGATCCTTATGGTAGTGGGG---------------------------------GCACTGAACAGCATGAATGCACTGTCGCTCCTGCTCGGAATAGGATGCGCGACC---------------ATTCATTGGGCGCTTGTTCTTCCAGGG---------CTGAGAGCTAAGCTGGCCAAGCTGGCATTGCGCCGCACGTACCATGGAGTAACT------------AAGAACGCAATGGTTGACGGAACGTTGACC---------------AACGACCTGGATGAAGGGGAAGATATGCCAGAACTGTTTGAG------------------AAGCAGCTGGGTACCATCATGTTG---------ATCCTGCTTGCCGTG------------------GCCAATGTGTTCACGATGCGCTCTACAGTGGCCATGGCTGAA------GCAGTTGTTTTGATAACAGCATGCATCCCACAATTGGTGAAT------GGAACTCCTTCCGTCATATGGAACACCCAG------GTGGCCATAGGTGTAGCTGGTCTGCTGAGGGGGAATTAC------ATGGCGCTC---------------GTGGGCACAGGACATGCTCTA---------------------TGGAGCACGCAAGGAAACCGCAGATCG-----------------------------------------------------------------------------------------GGA---------------------------------------------GGAGGAGAGTCAGTCACAATGGGA---------------------------------------------------------------GAGCTCTGG---------------AAGAAGCAACTCAACAAACTGAGT------------------------------------AAGAGGAGTTTTGAA------------GAG---------------------TACAAACGCTCAGGGATCACTGAG---------------GTTGACAGGACGGCAGCAAAG------GATTCACTGAAGAAGAACATCCTTGAT---GGCTGTGCAGTGTCC------------AGAGGCAGTGCCAAA------------CTGAGG------------------TGGATGGAAGAAAGGGGTTTTGTCAAGCTTGCAGGTGTC---------------GTTGTGGACCTTGGT---TGTGGTAGAGGGGGC---------------------TGGAGCTAC---TACGCAGCCTCTTTACGGACT---------------------GTGAAAAAGGTTCTGGCTTTTACACTTGGCATCCAG---GGACATGAGAAG---------------------------CCCATAATG------CGAACAACGTATGGGTGG------AACATCATCCGG---------------TTCAAGGACAAGACGGAT---------GTC------TTCAATTTGGAACCAATTCCAGGAGACACA---------------CTGCTGTGTGACATTGGCGAGAGCTCACCGTCTATACAGGTGGAAGAACAA------------------------------CGCACGCTG------------CGTGTGCTC---TTAAACACACGTAAATGGATG---------------ACAGAACAC---------CGCTATGAGAACTTTTGCGTGAAAGTCTTATGC---------------CCGTACACCCCACTC------------ATAATTGAAGAATTG------TCCAGACTGCAGAGG------CAGTTTGGTGGTGGGATG---------------------GTGAGG------------GTACCGCTGTCAAGGAACTCGACA------------CATGAGATGTACTGGGTTTCTGGGGCCAGGACTGACATAGTTGGAGCTATCAGC------------------AATGTGTCACGCCTGCTCACCAGGAGAATG------------CTCAACAAACCACAACCGACCATCATAGAG------------------GAGGATGTAGTGCTAGACCTG------GGAACACGACTGGTTGAGCACGAGTTGGGACCCATT---------------GAC------------AGAGTGGCCATAGCCGAGCGGCTGAAGCTAATGAAGGAGAGCTACGCTCAGTCATGG------------------TTTGAAGACCCAGAACACCCT------TACAGGACATGGCAC------------TACTTGGGCTCCTACATT------------ACA------------------------AGAGGAGGCGGAACAGCTGCCTCCATGCTGAATGGAGTGGTGAAACTG------------------------------------------------------ATTTCAATGCCGTGGGATGCCGTGAGCGCTGTAGCCTGC---------ATG------------------------GCCATGACTGACACAACA------CCTTTTGGA---------------CAACAGAGAGTATTTAAAGAGAAGGTGGACACAAGACCGCAAGAACCTAACGCC------------------ACCGTGAGGAGCGTGATG------------------AGGGTTGTGAATGAATGGATATTC------------CAAATCCTAGCGCGGGGAAAGCGGGCCAGGATGTGC---------------------------------ACGAAGGAGGAGTTCATC------------------AAGAAGGTGCGGAGCCAT------GCGGCTGTTGGAGCTTTC------------------------GTGCCAGAGTTGGAGAACTGGGGTACGGCCTCC---------------------------------------GAA------------------------------------------------------------------------------GCAGTGAGCGACCCCTTGTTTTGGAAATTG---GTTGATGAAGAGAGAGCCCTTCAC---------AAGAAAGGACGGTGC------------------AGGACA------TGCGTGTACAAC------------------ATGATGGGGAAACGTGAAAAGAAGCCTTCAGAGTTC------------GGAAGA---------GCGAAAGGCAGCAGAGCC------ATCTGGTAT---------------------ATGTGGCTT---GGA---------------------GCTAGATTCCTGGAA---------------------------------TTT---------------------------------------GAAGCGCTAGGT---TTC------------------CTGAATGAAGACCACTGG---------------GTAGCCAGGGAACACTCAAAAGCTGGTGTTGAAGGAATAGGACTGCAG---------------------TATCTGGGTTATGTGCTCAAGGAG------TTG------------------GAGGGGAAGACAGGAGGC---------AGCTTTTTTGCG---------GATGACACCGCCGGCTGGGACACCAGAATAACCGTGGCAGAC---------------------CTA------GAGGATGAAATGGAGGTAGTCAAGTATATGAAGCCCGAG---------------CAACGGATTCTG------GCC---------------GAGGCTGTGATGAACCTA------GCCTATCGCCACAAAGTAGTC------------------AAGGTCGAGCGACCCTTACCT------GGCGGCCGTACGGCTATGGATGTC------------------------ATATACCGGCAAGAACACAGGGGCTCGGGACAGGTGGTCACCTAC---GCTTTTAACACC---------------ATCACCAACATGAAAGTCCAACTA---------ATTAGAATGGCAGAAGCAGAGGGCGTCTTGCCACATCCT---------------GGAGAGGAATGGAGTCAAGAGTGCGACGAGCGGCTTAGAGAATGGCTCCGGGATTGTGGTGAGGAA---------------------------------------------AGGCTGTCACGCATGGCTGTCAGCGGCGATGACTGT------GTGGTCAGGCCAATTGACGAC---CGCTTTGCAACT---GCCCTGTCATATATCAATCATATGGCGAAGATTAGGAAAGACATAGGAGAATGGAAACCATCCACACCTCTGAAAAGTGTCGAATGTGTCCCCTTCTGCTCCCATCACTTTCATAGCTTGAGG---TTGAGAGATGGAAGAGAGATTGTTGTGCCATGCAGGGATCAGGACGAGCTGATTGGGAGGGCG------------------AGGATCTCTCCTGGGAATGGATGGGTAGTCCGTGAGTCA---GGCCCATTGAGTAAGGCTTATGCCAACATG------TGG------AAATTGTTTTACTTT------------------CACAGGAGAGACCTGCGC------------CTTATGGCC------AACGCGATCTGCTCGTCTGTA---CCAGTGGAT------TGGGTACCATCT------------------------------------GGACGCACAACATGGTCCATCCATGGCCGTGGT---GAGTGGATGACCTCGGAGGACATG------------CTGGAGGTGTGGAAC---AGGGTTTGGATAGAGGACAATCCCCACATG------GCTGACAAAAAACAGGTG---AATGATTGGAGAGACATC------CCTTACCTCACAAAGTCGCAAGATGTCAGTTGTGGCTCGCACATTGGATGCTCACAC------------------AGAGGGAGCTGGGCTGACGCATTGCCCTAC---------------ACTGTAGAGAAAGTGAGGTCCATAATT------------GGAAAGGATGAGAAGTACGTG---GACTAT---------------CTCCAGACGCAGAAT---AGATTCGTGACTGCGCTGCAGCGGGTG------------------TTCGGAGATGTCCTG"/>
                        <sequence id="seq_NC_027700" taxon="NC_027700" totalcount="4" value="NNNNNNNNNNNNNNNNNNNNNNNNNNNNNNNNNNNNNNNNNNNNNNNNNNNNNNNNNNNNNNNNNNNNNNNNNNNNNNNNNNNNNNNNNNNNNNNNNNNNNNNNNNNNNNNNNNNNNNNNNNNNNNNNNNNNNNNNNNNNNNNNNNNNNNNNNNNNNNNNNNNNNNNNNNNNNNNNNNNNNNNNNNNNNNNNNNNNNNNNNNNNNNNNNNNNNNNNNNNNNNNNNNNNNNNNNNNNNNNNNNNNNNNNNNNNNNNNNNNNNNNNNNNNNNNNNNNNNNNNNNNNNNNNNNNNNNNNNNNNNNNNNNNNNNNNNNNNNNNNNNNNNNNNNNNNNNNNNNNNNNNNNNNNNNNNNNNNNNNNNNNNNNNNNNNNNNNNNNNNNNNNNNNNNNNNNNNNNNNNNNNNNNNNNNNNNNNNNNNNNNNNNNNNNNNNNNNNNNNNNNNNNNNNNNNNNNNNNNNNNNNNNNNNNNNNNNNNNNNNNNNNNNNNNNNNNNNNNNNNNNNNATG---------------GCAACACGAGGAGCAAGTATGTCTCGGGTCAAAACCCGAGGCGTCAATATGGTAACGGCC------AAGGTTAAAAGCTTGGCT---------------GTTAAAGTTAAAAACAAAACCAAACAAAGTGCAAGAGGCTTGCGGGGGTTCCTCTTGTTCTTGGTAGCTCAGATTTTCTGGGCTCGAAAACTCACCCCGCAAGTCAAAAGATTG---------------------------------------------------------------------------------------------------------TGGAAGATGGTTGACAAAGTGCAGGGCCTCAAAATCCTAAAGAGGATACGTAACATAGTGACA---------AAT---------------------------------------------CTCATGAAAGGACTTTCAGGACGGAAAAAG---AGA------------------------------AGAAGCATGACCGGTTCCACTATC---------------ATGGTTCTG------------------------------------------------CTGCCGTTGGTGGTGTAT---------------TCT--GCAAGTGTTTCA------AGGATGCATGGAGGTGGTCTGCTGCTGAATGTCACTTTTGCGGATGTTGGCAAGACATTT---------------------GAAGTCCAAGGCGGCAATTGCTCAGTCAACACACTGGAAGCTGGAAAATGGTGTGATGAT---TACGTTGAGTACTCC---TGCGTCACCCTGGTTGAA------GGAGAAGAACCAGATGACCTTGACTGC---TGGTGTTATGGAGTCGACAATGTGAGAGTGACTTATGGGAGATGCAAG---------------------GGTGGAGGGTCACGTAGGTCAAGACGC---------TCT---GCTCTGATAACACCTCATGTGGACAAGGGACTCACCACCAGACAAGAGAAG---TGGCTGCCTTCAAAGATAGGTGAGCAACAATTGCAAAAAGTGGAAAAATGGATAATTCGGAATCCA---CTGTATGCCATAGGTTCCATTGCTCTGGCTTACTTTATTGGAACCTCTGTGGTCCAAAAAGTTGTCATTTCCATACTTCTTTTGGGTATTGGACCAGCTTACTCANNNNNNNNNNNNNNNNNNNNNNNNNNNNNNNNNNNNNNNNNNNNNNNNNNNNNNNNNNNNNNNNNNNNNNNNNNNNNNNNNNNNNNNNNNNNNNNNNNNNNNNNNNNNNNNNNNNNNNNNNNNNNNNNNNNNNNNNNNNNNNNNNNNNNNNNNNNNNNNNNNNNNNNNNNNNNNNNNNNNNNNNNNNNNNNNNNNNNNNNNNNNNNNNNNNNNNNNNNNNNNNNNNNNNNNNNNNNNNNNNNNNNNNNNNNNNNNNNNNNNNNNNNNNNNNNNNNNNNNNNNNNNNNNNNNNNNNNNNNNNNNNNNNNNNNNNNNNNNNNNNNNNNNNNNNNNNNNNNNNNNNNNNNNNNNNNNNNNNNNNNNNNNNNNNNNNNNNNNNNNNNNNNNNNNNNNNNNNNNNNNNNNNNNNNNNNNNNNNNNNNNNNNNNNNNNNNNNNNNNNNNNNNNNNNNNNNNNNNNNNNNNNNNNNNNNNNNNNNNNNNNNNNNNNNNNNNNNNNNNNNNNNNNNNNNNNNNNNNNNNNNNNNNNNNNNNNNNNNNNNNNNNNNNNNNNNNNNNNNNNNNNNNNNNNNNNNNNNNNNNNNNNNNNNNNNNNNNNNNNNNNNNNNNNNNNNNNNNNNNNNNNNNNNNNNNNNNNNNNNNNNNNNNNNNNNNNNNNNNNNNNNNNNNNNNNNNNNNNNNNACACAC---------TGCTTGGGTATC------CCCAAAAGGGACTTCATCAGA---------------GGTCTCGATGGCAATACTTGGGTTTCTGTTGTTCTT------GAGCAAGGAGGATGCGTA---------------ACCTTAATTGCCGACAACAAG---------------CCGTCAGTGGACATC------------TGGCTCAGC---TCAATTGTAGTCGACACCCCAACCCTGGTCAGAAAGGTTTGCTATGAGAGC------------------------TCAGTCACTGGCTCTAAGGCTGAAGGCGCATGC---CCTACA------------------------ATGGGTGACGCCCACCTAACAGAGGAAGGAAAT---------GAGGAATGGGAATGCAAGAGA---------TCCTTTTCAGACCGA------GGATGG---------------------GGTAACAGTTGTGGACTCTTT---------GGAAAAGGT------AGCATTGTGGCTTGT------GCCAAATTTGCCTGC---ACCAAAGAA---------ATGGAAGTGTACCAGATTGACTCCACCAAGATAGAATATACC------ATCAGCACACAGGTCCATTCCGGAGCCAAGAAGGAAGATTGGGTCAAC---------------------------CATACAAAGTTGATCAAGTTTGTCCCCACGACGGGAACCTCAACAGTGGCGTTT------------ACTGGA---------TATGGGAATTTTGGT------CTT---GAATGCCAT------------GTGCAAATGATGGTGGACCTCAGCAATTCATACTTGGTC---------------AAAGTTGGAACT------------------GACGCTTGGCTGGTTAACAAACAATGG------GTCCATGATATCACC------CTTCCCTGGCAGAGT------------------GGCACTGGAGGACAT------------TGG---CGTGACAAGCATTTC---ATGGTAGACTTTGAACAACCC------CATGCCGTCACA------ATGAAGGCCCTTGTACTAGGAAGCCAAGAAGGAGCATTGAGGACA---------GCTTTGTCTGGAGCCATGGTGGTGGAG---------------------GTC------------AGCTCAAAAAGATATACCCTG---------AAAGGTGGA------CATGTTACTTGCAAGGCATAC---ATGAATGACTTGACATTA---------AAAGGATCAACCTACTCT---ATG------------------------TGC---------AAAAGAGGCATGTCTTTTGTCAAA---CAGCCTGTGGAGACAGATCAT---GGAACAGCAGTCATGCAGGTAAAA---------GTCACAACCGGGGCTCCATGCAGAATTCCGGTCATAGCCGCAGACTCTATGGCAGGCACTGAGAATAGAGGAAGT---------------GTCATAACCACCAATCCCATCGCCGCATCAAACAATGAT------GAAGTTCTGGTCGAAATTAGCCCTCCA---------------TTTGGAGAGAGTTATATCATAGTGGGCAGTGGGGATGACAAA---------CTCACATAT------CACTGGCAAAGATCAGGAAGCACCATT------GGA------------------AACCTTTTCACAGAAACAATGAAAGGA---GCTCAGAGGATGATAATAACTGGCGAACACTCATGGGACTTTGGCTCAACAGGA------GGATTCTTTGCCTCAGTCGGGAAGGCTATTCACACTGTTTTTGGGGCTGCG---------TTTCATGCCATCTTTGGAGGTCTG---AGCTGGATGACC---AAGATCTTG------ATAGGAGGCCTGATGGTGTGGTTGGGTCTGAATTCAAGAAGCAGC---------------------------GCCCTCTCAATGGTGTTCATCTGTATAGGAGCACTGCTTTTGGTC------------------CTTGCCACAGGGGTTGGAGCT---------NNNNNNNNNNNNNNNNNNNNNNNNNNNNNNNNNNNNNNNNNNNNNNNNNNNNNNNNNNNNNNNNNNNNNNNNNNNNNNNNNNNNNNNNNNNNNNNNNNNNNNNNNNNNNNNNNNNNNNNNNNNNNNNNNNNNNNNNNNNNNNNNNNNNNNNNNNNNNNNNNNNNNNNNNNNNNNNNNNNNNNNNNNNNNNNNNNNNNNNNNNNNNNNNNNGAG---GTCGGTTGTTCACTCAATTGGAAACAGCGTGAAGTCAAATGTGGAGATGGAATGTTCGTTTTCAAAGACACAGATGATTGG---TTTTCAAAGTATCAGTACATTCCAGAAGACCCAAAGACAATGGCTGGCTTGATAGCACAAGCTCATAAA------GAAGGCTTGTGTGGGCTAAGTTCAGTCAGCGATCTGGAGCACCGCATGTGGCTGTCAAGATCCGATGAGATCAATGCTATTCTAGAAGAGAATGAG------ATCGACCTCACAGTTGTGGTGCAAGATTCTGCCTCAGTGTATCAACGTGGATCACACGCT------TTTCCACGGCCCAAAGGAGAACTCAAATAC---------------------GGTTGGAAAACATGG---------GGAAAGAACATAGTTTTCAAC------------------------CCT------TCAAGGAAAAATGGCACTTTCATCATAGATGGGAAAAGCAAGTCTGAGTGCCCTTTTAACAAGAGAGTGTGGAACTCC---ATCAAAGTGGAGGAGTTCGGGACAGGGATTTATCAGACTAGAGTGTTCATGCGCCCCGAATATGATTACACCAAGTTATGTGATACAGGCATGTTGGGCGCTGCAGCCAAAGGAAGTGCCTCAGTACATGGAGACCCTTTGTTTTGGATGGAATCACAGGAAATCAATGGAACA------TGGACAATAACATCATTGGAAGCCCTCAACTACCGTGAATGTGAATGGCCCAGTTCACACACACTGGAT---GGGTCAAAGGTAATAGAGTCAGACATGTTC---------ATGCCACGAAGCCTGGCCGGACCGGTTAGTCGTCACAACCACATCCCT---------GGA---TACAAAGTACAGTCCAGTGGTCCATGG---CACAACACCCCCCTGGAGATCAGAAGGGAAGAGTGTCCT---GGAACAAAAGTCTCAGTGGAAGAATCATGTGATGATAGAGGGAAAGCTACCCGATCCACTACAGACAGCGGCAAGATTATACCAGAATGGTGCTGTAGGAGTTGCACC---------ATGCCCCCTGTCAGCTTTTGGGGTCCAGATGGGTGT------TGGTACTCAATGGAAATCAGA------------CCCAAG---------------------------------CAC------------------ACTAAT---GAAGGGCAT---------TTGGTGAAATCCTGGGTGGTTGCT---------------------------------------------------------------------TCCAAAGGA---------------GACGTAGACCCTTTT---TCC------------------------------TTGGGGCTT---CTCATGCTTTTTCTCTGCAGCGACATGTTTCTAATG------AAGAGATTTTCAATGAGAGCTCTCATCGTTGGAAGCGTCGTGATGCTG---------------GGAGCCATGACATTGGGAAGCCTAACCTATCTTGATCTTTTTAGGTACATA------ATCACAGTTGGCATGTACATGGCTGAG---------------------------------------GTCAACAGTGGGGGAGACGTCACACACCTTGCTCTGATC---GCGGTTTTTCGGGCACGGGCTGGCTTTGTTAGTGTG---CTGGCCCTAAAACAGATGTGGAGCCCT------------AGG---------GAAAGATTCGTGGCAGCCTGTGGAATAATCATGGTCCAGATTGCGCTAGGAGACATC---------ATAAACACTTCCATCATGGAGTGGTTGAATGCAGCA---GGAATGTCAATTTTAATCATCAAATCAATAGTTGAACCC------AAAAGATGCAATGCAGTCCTCCCTCTGTTGTGTTTCTTGACA---CCTCTCACACTGGTGGAGCTCCAGAGAGCTGCAATGCTCACTTGTTCTATGGTCATATTAGTGACTGTATGGCAGACAGACAGTGTG---------TCT------------ACGAGAAAATCC------ATT---------------CCACTGGTGGCACTGACCATATGTTCATTTTTTAAATGGACTAGCCCT---TTTCTGGGTTTAGTTTGTTACTTGGCATTTACACGCATG---CCA---------------CAGAGGTCATGG---------CCTTTAGGCGAGACAATGGCGGCAGTAGGCCTTGTTGGAGTATTAGCT---GGAATGGGACTGAAAGACATGAATGGAATGCTCGGTCCAGTGGCA------GTAGGTGGAGTTCTCCTCATTATCATGAGTCTGTCTGGGAAAGTAGATGGTCTGGTGATCAGGAAAATCTCAGAG------ATC------AGC---------TGGGATGAAGAAGCTGAAATTAGTGGAGCG------TCTCACAGGTATGAC---GTGGAACAGACAGACACAGGAGAATTCAAACTACGGAATGAGGAACCGGCTCCCTGG------ATCCAAGTGTTTGTGCTAACTGTGGCCATAGTGAGTGCAGCAATCCATCCTGCCTGCCTAGCTGTCGTCACACTGGCATGGTTTCTC------TGGCAAAAAACTTCCACGCGC------------AGT------------GGTGTGCTTTGG---GACATTCCAACCGTTGTTCCACCAGAAGAAGTGGGGTAC------------------CTAGAAGATGGTGTGTACACC------------ATCAATCAAAATAGTATCTTG---GGACTGGCACAGAAAGGCGTGGGG------GTCGTCAAAGATGGAGTTTTTCACACCATGTGGCATGTTACCAGAGGGGCTTTCCTCCTATTTGAG------------GGAAAAAGGTTAACACCAGCATGGGCGAATGTAAAAGAGGACTTAATCTCATACGGTGGGAGCTGGAAATTGGAT---------GCCAAATGGGATGGGTCTGAAGAAGTGCAGTTGATTGCCGTAGCTCCAGGG---AAGAACCCTATGAATGTCCAGACAACT------CCAAGCATCTTCCAG---TTGACTGGGGGAAAGGAAATAGGCGCTGTGAACCTGGATTTCCCTAGCGGAACTTCTGGATCCCCCATTGTCAAC---AAGAATGGTGAAGTCATC---------------GGCCTGTATGGAAATGGA------ATATTGATCGGCAACAACACTTATGTGTCGGCCATTACCCAGAGTGATACAGCATCAGAACAAGGAAAT---------GACCAGTTGCAGGACATACCAACCATGCTTAAAAAAGGAATGTTGACAGTGTTGGACTTCCACCCAGGGGCGGGAAAAACACGCATTTACCTGCCGCAAATTTTGAAAGAATGTGAGCGCCTCAAACTGAAAACCCTGGTGTTGGCACCTACAAGAGTAGTTTTGAGTGAGATGAAGGAGGCCATGCCAAAAATG------AGCATCAAGTTCCACACGCAAGCTTTTTCGAACTCTTCTACTGGA---AAAGAAATAATTGATGCCATGTGCCATGCC---ACCTTAACCCAC---------AGGATGCTGGAACCTACTAGAGTC---ACAAACTGGGAAGTTGTCATCATGGACGAAGCACATTTCATGGACCCAGCCAGCATAGCAGCACGAGGCTGGGCAGCTCACAGATCACGAGCTAGAGAGTGTGCCACC---ATTTTTATGTCCGCAACACCACCAGGAACA---AGTAATGAGTTTCCAGAGTCAAATGGAGCTATTGAGGACATAAAAAAGGACGTGCCC---------ACGGAACCATGGACAAAAGGACATGAATGGATCCTTGAAGACAAA---------------------AGACCCACAGCGTGGTTCTTACCATCCATTCGAATTGCCAACTCAATAGCCAATTGTCTACGAAAGGCTGATAGAACCGTTGTGGTTCTCAACAGAAAGACCTTTGAGAAAGAGTATCCAACAATAAAAACAAAACGGCCTGACTTCATATTAGCTACTGACATTGCAGAAATGGGAGCCAATCTA---AAAGTGGAGCGGGTCATTGAT---TGCAGAACGGCATACAAACCAGTGCTAGTTGATGATGGC---------ACTAAAGTAATGGTCAAAGGACCTCTCAGAATATCAGCATCCTCTGCAGCTCAAAGAAGAGGAAGAGTTGGTAGGGACCCC---------AGT---------------------CGTGACACAGACACGTATGTCTATGGAGAC------------TCAACAACAGAAGAC------AATGGACACTATGTC------TGTTGGACAGAGGGCTCAATG---------TTGCTGGACAACATGGAG---------ATAAAAAATGGG---------ATGATTGCCCCGCTCTATGGAATTGAAGGAACTAAAACAACAACAGTGCCTGGGGAGACG---------AGGCTGAGAGAAGACCAGAGAAAAGTTTTCAGAGAGATGGTCAAA---CGACTGGACATACCGGTA---TGGCTCTCTTGGCATGTGGCTAAA---GCAGGTTTGAGAGTGCAGGACAGGTCTTGGTGC---TTTGATGGAGAGGAT------GACAACACACTGTTAAATGACAAC---GGGGAACCTATTTTTGCCCGC---AGTCCAGGTGGTTCAAAAAGACCTCTAAAGCCCAGGTGGGTGGACACT---------AGAGTCTGCAGCGATAACGCATCTTTGATTGAGTTC------ATCAAGTTTGCA---------GAAGGAAGAAGGTCCCTC---------------AGTGGGCTCCTTGTGGGACTGCAAGGATTC------CCAGATTTCTTATCAGGG---------------------AAGATGAGAGAAGCCATAGATACAGTGACAGTCTTATACAAC------AGTGATGCAGGCAGCCGA---------GCTTACCGACATGCCCTTGCCATGATGCCTGAGGCAGCCACAATCTTTTTGTTGGTGATGTTGGCCATCATCTGCACATCAGGA------------ATCATCATGTTTTTCCTGGCTCCAAAGGGGTTG---AGC---------CGCATGTCCATG------------GCTATGATGACTATGCTGGTGTCTGCTTATTTGATGTCCTTGGGAGGCATGAATCCA------GTGCAAATCTCA------------TGCATCATGCTTGTTTTCTTCATTTTC------ATGGTTGTGCTGATTCCAGAACCA------------GGAACCCAACGA---TCCTCATATGACAACCAAATCATTTACCTGCTGGTGGGA------ATTTTGAGCCTGATCCTGCTTGTGGCAGCAAAT---GAGATGGGCATGCTT------------GAAAAGACAAAGAGAGACATCTTTGGTGACACAATGGTTACTGAAAGCAAGAAATGGTCCTTCCCTGAACTTGACCTGCAT---------------------------CCA------------------GGTGCAGCTTGG------ACGGTATACGTCGGTTTGGTGACACTTGTC------------ACGCCGATGTTGCACCATTGGATAAAAGTGGAC------------------TATGGCAACATATCACTGTCAGGCATTACTCAAAACGCCCAGGTG---------CTTGGCTTGATGGACAAAGGCATACCTTTCATCAAGATGAACATGTCCGTGGTGATCTTACTACTGAGC---------------------------------GCTTGGAATGGAATAACATTGCTACCCCTCTTTTCTGGAATGGGAGCTGCTGCC---------------CTGCATTGGGGTTTCATACTACCAGGC---------CTGCGAGCTCAAGCCGCCAAAGCTGCCCAAAAAAGAGTGTACCACGGTGTGGCA------------AAGAACCCAGTGGTGGATGGAAACCCTACA---------------GTTGACATTGATGATGCCCCAGGAATGCCTGCTATGTATGAA------------------AAGAAGCTGGCCTTGATTATCCTT---------CTAACATTGGCTATT------------------GTAAATTTGATTCTTACCAGAACCCCATTTGCCACTGCTGAG------TTGGTCGTCCTAGGCTCAGCTGCAGTTGGTCCACTGATCGAA------GGCAACACAAATGCCTATTGGAATGGGCCC------ATTGCTGTGGCATTTTCAGGACTGATGAGAGGCAACTAT------TATGCCACC---------------ATAGGCCTAATGTACAATGGA---------------------TGGTTGGCCAAACAGGCAAGAAGA--------------------------------------------------------------------------------------------GGA---------------------------------------------AAGGCAGCAGGAGTGACCCTTGGC---------------------------------------------------------------GAAGTGTGG---------------AAACGACAGCTGAACATGTTGGGT------------------------------------AAGCAAGAGTTTGAA------------AGG---------------------TACAAAGTCTCTGACATCTTAGAG---------------GTAGATAGAACGGCTGCCCAG------AGGTACCTGAAAGAAGGTAGGAATGATGTAGGTATCAGTGTGTCA------------AGAGGGGCTGCCAAA------------ATCCGC------------------TGGCTCCATGAGAGAGGGTATGTGAAACTATCTGGA---------------AGGGTAGTTGATCTGGGA---TGCGGACGTGGCGGA---------------------TGGAGCTAC---TATGCTGCAGCCCAGAAAGAG---------------------GTGATGAGCGTCAAAGGTTACACTTTGGGGGTTGAA---GGCCACGAGAAA---------------------------CCTGTTCCC------ATGCAAACATTGGGCTGG------AACATCATCAAG---------------TTTAAAGATAAATCAAAT---------GTG------TTCACCATGCCAACTGAATCAAGTGATACC---------------CTGCTGTGTGACATAGGGGAGTCCTCATCAAACCCACTCATAGAGAGGGAC------------------------------AGAACGTTA------------AAGGTCCTAGAGAACTTTGAA---AGATGGAAA---------------------------CATGTCAACACTGAGCACTTTTGTGTGAAAGTGCTATGT---------------CCATATCACCCAGAT------------GTCATAGAAAAGCTA------GAGCGACTGCAGCTC------AAGTTTGGTGGAGGGCTT---------------------GTGAGA------------ATACCATTTTCCCGAAACTCCACT------------CATGAAATGTATTACATATCAGGAGCCAGGAATAACATTACACACATGGTCAAT------------------GTCACGTCCAGAAGCTTATTAAGAAGGATG------------AATAGACCAACAGGGAAGCCCATTATTGAG------------------GGAGATGTCTTCCTCCCTACT------GGCACCAGAAATGTGGCCAGTGAGGCTGGTCCTATT---------------GAC------------CATGATGCATTGCAGTTACGGGTTAGCCAACTCAGGAACGAATACATCAAAACCTGG------------------ACAACTGACGCCAACCACCCC------TATAGAACTTGGCAT------------TATCTTGGAAGTTATCTA------------TGC------------------------AAAGCTACTGGAAGTTCCTCCTCCATGCTTAACGGTATAGTGAAAATG------------------------------------------------------TTGTCTATGCCATGGGATAAATTCGAATCAGTCACCCTT---------CTA------------------------GCCATGACAGACACAACG------CCTTTTGGT---------------CAGCAAAGGGTTTTTAAAGAGAAAGTTGACACAAGGGCACCTCCACCACCTCCA------------------GGAACAAGGGCTGTTATG------------------AGAGTAGTCAATGCATGGCTGTTC------------AAGCACTTGGCCAGGAAATTAAAACCCAGGATTTGC---------------------------------ACACGAGAGGAATTCATT------------------TCCAAAGTAAGGAGCAAT------GCAGCTATTGGTGCTTAC------------------------CTTGAAGAACATGACAAATGGAAAAGTGCTAGT---------------------------------------GAG------------------------------------------------------------------------------GCCGTGCAGGACCCCAAGTTCTGGAAGCTC---GTTGAAGACGAACGCAAACTCCAC---------CTCCAAGGAAAGTGC------------------CGCACT------TGTGTGTACAAC------------------ATGATGGGAAAGAGAGAGAAAAAACCTTCTGAATTC------------GGCAAA---------GCAAAAGGCAGCAGAGCG------ATCTGGTAC---------------------ATGTGGCTT---GGT---------------------GCCCGTTTCCTTGAG---------------------------------TTT---------------------------------------GAGGCACTGGGA---TTC------------------TTGAATGAGGATCATTGG---------------GTGTCAAGAAAGAACTCTGGGGGAGGAGTTGAAGGGACAGGACTGCAA---------------------TACCTAGGATACATCCTCAAGGAA------CTT------------------GGGCAGAAACCAGGTGGT---------TCAATGTATGCA---------GATGACACGGCTGGATGGGACACCCGCATCACAGAAGAAGAC---------------------CTG------GAGGATGAACAGGAAATTCTGAAATACATGACTGGAGAT---------------CACCAAAAACTG------GCC---------------TGGGCAGTCACTGAGTTA------GCCTATAAAAACAAAGTGGTC------------------AAGGTTATGAGACCAGGGCCT------GGAGGGTTAACGTTTATGGACATC------------------------ATTTCCCGCAGAGACCAGAGAGGGTCAGGACAAGTTGTGACCTAT---GCTTTGAACACA---------------GTAACCAATCTCAAAGTGCAACTC---------ATCCGCATGGCAGAGGCCGAACATGTGATAACTAGACAT------------GATGTGGAATCAGTCAGCCAAAACACACTGAAGGATGTGAGAGACTGGCTTGAAAAGTTTGGAGCAGAC---------------------------------------------AGACTATCTAGAATGGCCGTCAGTGGGGATGACTGT------GTGGTCAAGCCAATTGATGAC---CAGTTTGCAGAT---GCGCTCTCACATTTAAACGCCATGTCAAAGATTAGAAAAGACATTGATGATTGGAAGCCGTCAACAGGATGGGATTCATGGGAAGCTGTGCCATTCTGCTCGCATCATTTCCATGAGATTGTG---TTAAAAGATGGTAGATCCATCGTGGCCCCATGCCGTGACCAGGATGAATTGATTGGGAGAGCC------------------CGTGTTTCACCAGGAAATGGGTGGATGATCAGAGAGACT---GCATGCCTCAGCAAAGCCTACGCCCAAATG------TGG------TTGCTGATGTACTTC------------------CACAGGAGAGATCTCCGA------------GTCATGGGG------AACGCTATATGTTCAGCAGTC---CCTGTAAAC------TGGGTCCCCACA------------------------------------GGAAGAACCACTTGGTCAATACACGGCAAAGGA---GAATGGATGACCACAGAAGACATG------------TTAGAAGTGTGGAAT---AGGGTCTGGATAGAAGAAAATCCACATCAG------CCTGACAAGACACCCATC---ACTGAGTGGAGAGACATA------CCATACCTGCCCAAATCTGTGGACAAGACATGCAATTCCTTAGTCGGGACAACTCAA------------------CGTGCAACATGGGCGCGTGACATCAAACAC---------------ACTGTCCACAAAGTCAGAGGCCTGGTA---------------GGAAATGAAAGATACCAA---GACTAT---------------CTGTCATCCATGGAC---AGATTTAAAGAGTTGGATGAAGAAGGCCCA---------------GGGGAAATCCTCTGG"/>
                        <sequence id="seq_NC_027709" taxon="NC_027709" totalcount="4" value="NNNNNNNNNNNNNNNNNNNNNNNNNNNNNNNNNNNNNNNNNNNNNNNNNNNNNNNNNNNNNNNNNNNNNNNNNNNNNNNNNNNNNNNNNNNNNNNNNNNNNNNNNNNNNNNNNNNNNNNNNNNNNNNNNNNNNNNNNNNNNNNNNNNNNNNNNNNNNNNNNNNNNNNNNNNNNNNNNNNNNNNNNNNNNNNNNNNNNNNNNNNNNNNNNNNNNNNNNNNNNNNNNNNNNNNNNNNNNNNNNNNNNNNNNNNNNNNNNNNNNNNNNNNNNNNNNNNNNNNNNNNNNNNNNNNNNNNNNNNNNNNNNNNNNNNNNNNNNNNNNNNNNNNNNNNNNNNNNNNNNNNNNNNNNNNNNNNNNNNNNNNNNNNNNNNNNNNNNNNNNNNNNNNNNNNNNNNNNNNNNNNNNNNNNNNNNNNNNNNNNNNNNNNNNNNNNNNNNNNNNNNNNNNNNNNNNNNNNNNNNNNNNNNNNNNNNNNNNNNNNNNNNNNNNNNNNNNNNNNNNNNNATG---------------GGCAGGAAGTCCATCCTGAAAGGTAAGGGGGGCGGTCCCCCTCGACGAGTGTCGAAAGAG------ACCGCAACGAAG------------------------------------ACGCGTCAACCCAGAGTCCAAATGCCAAATGGACTGGTGTTGATGCGCATGATGGGAATCTTGTGG---CATGCCGTGGCTGGCACTGCGAGGAACCCTGTGTTGAAGGCATTC------------------------------------------------------------------------------------------TGGAACTCTGTTCCACTGAGGCAGGCCACTGCCGCACTCCGGAAGATCAAGAGGACAGTGAGT---------GCC---------------------------------------------TTAATGGTCGGCCTGCAAAGACGCGGAAAA---AGG------------------------------AGATCAATGACAGACTGGATGAAC---------------TGGCTACTG------------------------------------------------CTCATTGCCCTGTTGGGG--------------------ATGACACTTGCC------GCGACAGTAAGGAAAGAAAGGGACGGCACCACTGTGATCAGGGCTGAAGGAAAAGACGCAGCA---------ACTCAGGTGCGTGTGGAGAATGGTACTTGTGTGATCCTGGCCACAGACATGGGGTCATGGTGTGATGAC---TCACTGTCCTATGAG---TGTGTGACCATAGAGCAG------GGGGAAGAACCTGTTGACGTGGACTGT---TTTTGCCGGAATGTTGATGGAGTCTATCTGGAGTATGGACGCTGCGGGAAA---------------------CAGGAAGGCTCCCGGACAAGACGC---------TCG---GTGCTGATCCCATCTCACGCCCAGGGAGAGCTGACGGGGAGGGGACGCAAA---TGGCTGGAGGGAGATTCACTGCGGACACACCTCACTAGAGTGGAAGGATGGGTTTGGAAGAATAAG---TTATTAACTCTGGCGATGTTTGCCGTTGTGTGGCTTGCACTGGAGAGCGTGGTGACCAGGGTTGCCGTGCTGGTTGTGCTCCTGTGTTTGGCCCCGGTCTATGCCNNNNNNNNNNNNNNNNNNNNNNNNNNNNNNNNNNNNNNNNNNNNNNNNNNNNNNNNNNNNNNNNNNNNNNNNNNNNNNNNNNNNNNNNNNNNNNNNNNNNNNNNNNNNNNNNNNNNNNNNNNNNNNNNNNNNNNNNNNNNNNNNNNNNNNNNNNNNNNNNNNNNNNNNNNNNNNNNNNNNNNNNNNNNNNNNNNNNNNNNNNNNNNNNNNNNNNNNNNNNNNNNNNNNNNNNNNNNNNNNNNNNNNNNNNNNNNNNNNNNNNNNNNNNNNNNNNNNNNNNNNNNNNNNNNNNNNNNNNNNNNNNNNNNNNNNNNNNNNNNNNNNNNNNNNNNNNNNNNNNNNNNNNNNNNNNNNNNNNNNNNNNNNNNNNNNNNNNNNNNNNNNNNNNNNNNNNNNNNNNNNNNNNNNNNNNNNNNNNNNNNNNNNNNNNNNNNNNNNNNNNNNNNNNNNNNNNNNNNNNNNNNNNNNNNNNNNNNNNNNNNNNNNNNNNNNNNNNNNNNNNNNNNNNNNNNNNNNNNNNNNNNNNNNNNNNNNNNNNNNNNNNNNNNNNNNNNNNNNNNNNNNNNNNNNNNNNNNNNNNNNNNNNNNNNNNNNNNNNNNNNNNNNNNNNNNNNNNNNNNNNNNNNNNNNNNNNNNNNNNNNNNNNNNNNNNNNNNNNNNNNNNNNNNNNNNNNNNNNNNNTCGCGT---------TGCACACACCTG------GAGAACAGAGATTTTGTTACT---------------GGCACCCAGGGGACTACAAGGGTCACCTTGGTGCTG------GAGCTGGGCGGATGCGTT---------------ACCATAACCGCTGAGGGGAAG---------------CCTTCAATGGATGTG------------TGGCTTGAT---GCTATCTACCAGGAGAACCCTGCCAAGACACGCGAGTACTGCTTGCACGCC------------------------AAGTTATCAGAGACCAAGGTGGCAGCCAGATGT---CCAACA------------------------ATGGGCCCAGCTGTCCTGGCTGAGGAACACCAG---------ATTGGCACAGTGTGCAAGAGG---------GACCAGAGTGACCGG------GGATGG---------------------GGCAACCACTGTGGACTGTTT---------GGAAAGGGC------AGCATTGTGGCCTGC------GTCAAGGCAGCTTGT---GAAGCAAAA---AAGAAAGCCACGGGATACGTGTACGACGCCAATAAAATAGTGTACACA------GTGAAGGTTGAACCACACACAGGAGACTATGTTGCCGCCAACGAGACGCAT---------------------AAGGGGAGGAAGACGGCGACTTTCACGGTTTCTTCAGAGAAAACCATCTTGACCTTG------------GGGGAG---------TATGGAGATGTTTCG------CTG---CTGTGCAGG------------GTTGCCAGTGGAGTTGACTTGGCCCAGACTATCGTCCTG---------------GAGCTTGACAAGACAGCGGAACACCTCCCAACGGCTTGGCAGGTCCATAGAGATTGG------TTCAATGACCTGGCT------CTGCCATGGAAGCAT------------------GATGGGGGCCCACGT------------TGGAACAACGCAGAGAGA------TTGGTTGAATTTGGGGCCCCT------CATGCTGTTAAA------ATGGATGTGTACAACCTTGGGGATCAGACCGGAGTACTGCTGAAG---------GCGCTCGCAGGGGTCCCCGTAGCGCAC---------------------ATT------------GAGGGAAACAAGTACCACCTG---------AAGAGCGGT------CATGTGACCTGCGAAGTGGGG---CTGGAAAAATTAAAGATG---------AAAGGCCTCACGTACACA---ATG------------------------TGT------GACAAATCAAAGTTTGCATGGAAGAGA---GTTCCAACAGACAGCGGACAT---GACACAGTGGTTATGGAAGTCACA------TTCTCCGGGTCG---AAACCCTGTAGGATCCCG---GTGAGGGCAGTGGCACATGGATCTCCTGAAGTTAATGTGGCC------------ATGCTGATAACACCAAACCCAACAATTGAAAACGACGGAGGA---------GGCTTCATCGAGATGCAGCTTCCCCCG---------------GGAGACAACATCATCTATGTTGGAGAATTGAGTCATCAG---------------------------TGGTTTCAGAAAGGGAGCAGCATC------GGA------------------AGGGTTTTCCAAACAACCAGGAAAGGT---ATAGAAAGACTGACAGTGATAGGAGAGCATGCCTGGGACTTTGGATCCGCTGGG------GGTTTTTTGAGCTCAATCGGGAAAGCGGTGCACACAGTTCTTGGTGGTGCT---------TTCAACAGCATCTTCGGAGGGGTG---GGGTTTCTGCCA---AAGCTCCTA------ATGGGAGTGGCGCTGGCCTGGTTGGGTTTGAACACGAGGAACCCC---------------------------ACGATGTCCATGAGCTTCCTCTTGGCTGGAGGCCTGGTCTTGGCC------------------ATGACTCTTGGGGTGGGGGCG---------NNNNNNNNNNNNNNNNNNNNNNNNNNNNNNNNNNNNNNNNNNNNNNNNNNNNNNNNNNNNNNNNNNNNNNNNNNNNNNNNNNNNNNNNNNNNNNNNNNNNNNNNNNNNNNNNNNNNNNNNNNNNNNNNNNNNNNNNNNNNNNNNNNNNNNNNNNNNNNNNNNNNNNNNNNNNNNNNNNNNNNNNNNNNNNNNNNNNNNNNNNNNNNNNNNGAT---GTAGGTTGTGCTGTGGACACAGAGCGAATGGAGCTCCGTTGTGGAGAGGGTCTGGTTGTGTGGAGAGAGGTTTCAGAGTGG---TATGATAACTATGCATACTACCCGGAGACACCAGGAGCTCTTGCATCGGCAATAAAAGAGGCGTTTGAG------GAAGGAAGCTGCGGCGTGGTCCCTCAGAACAGACTCGAGATGGCCATGTGGAGAAGCTCGGCCACGGAACTGAATTTGGCTCTAGCGGAAGGGGAT------GCAAATCTCACAGTGGTGGTAGACAAAAACGACCCCACCGACTATCGAGGTGGAGTTCCTGGTTTGCTGAAAAAA---GGGAAAGACATGAAGATC---------------------TCCTGGAAGAGTTGG---------GGCCACTCAATGATCTGGAGC------------------------ATC------CCTGAGGCTCCTCGGCGGTTCATGGTGGGCACGGAAGGACAAAGCGAGTGCCCACTAGAGAGGCGTAAAACAGGTGTT---TTCACTGTTGCAGAGTTTGGGGTTGGCCTG---AGAACAAAGGTCTTTCTGGATTTTAGACAGGAACCAACACATGAGTGTGACACAGGAGTGATGGGAGCGGCCGTTAAAAACGGCATGGCAGTCCACACAGACCAAAGCCTCTGGATGAGATCAGTGAGAAATGACACAGGCACC------TACATAGTTGAACTTCTGGTCACTGATCTGAGGAACTGCTCATGGCCTGCCAGTCACACTATCGAC---AATGCCGACGTGGTGAACTCGGAGCTTTTT---------CTTCCGGCGAGCCTAGCAGGACCCAGATCCTGGTACAACAAGATCCCC---------GGC---TACTCGGAACAGGTGAAAGGACCATGG---CAATACACGCCCATCCGAGTTATCAGAGAGGAATGTCCA---GGAACGACAGTCACAATAAATGCCAAGTGTGAGAAAAGGGGGGCTTCCGTGAGGAGCACTACAGAGAGCGGCAAGGTGATTCCAGAATGGTGTTGCCGGGCATGCACA---------ATGCCCCCAGTGACGTTCCGGACTGGAACTGACTGC------TGGTATGCCATGGAAATACGG------------CCAGTC---------------------------------CAC---------------------GCC---CAGGGGGGT---------CTTGTCCGTTCAATGGTGGTTGCG---------------------------------------------------------------------GACAACGGAGAA---------CTGCTAAGTGAGGGAGGA---ATC---------------------------------CCCGGGATAGTGGCGTTGTTTGTGGTTCTTGAATACATCATCCGGAGG---AGACCTTCCACAGGAACAACGGTCGTGTGGGGAGGTGTCATCGTTCTC---------------GCCCTGCTCGTCACTGGGATGGTCAGGATTGAGGGTCTTGTGCGGTAT---------GTGGTGGCGGTAGGAATTGCGTTCCAC---------------------------------------CTTGAGCTGGGACCAGAAATTGTGGCCCTGATGCTGCTCCAGGCTGTATTTGAGCTGAGAGTGGGGCTTCTCAGCGCT---TTTGCGCTGCGCAGAGGCCTCACCGTC------------CGA---------GAGATGGTCACCACCTATTTCCTCTTGTTGGTCCTGGAGATGGGACTGCCGAGTGTG---------AGCTTCGAGGATCTCTGGAAATGGAGCGATGCGCTG---GCCATGGGGGCACTGATATTTAGAGCTTGCAGTGCGGAG------GGAAAGACTGGAACGGGGCTTTTGATCATAGCCCTTATGACA---CAGCAGGACGTTGTGACCATACATCACGGACTTGTGTGCTTCCTGGCAGTGGCTTCGGCCTGCTCGGTCTGGAGACTGCTCAGAGGACAT------AAG------------GAGCAGAAGGGA------CTG------------------ACCTGGATAGTCCCCTTGGCTAGACTGCTTGGAGGGGAGGGTTCT---GGGATCAGGCTGCTGGCTTTCTGGGAACTGGCAGCCCAC---------------------AGAAGAAAACGA---------TCCTTCAGTGAACCACTGACCGTGGTGGGGGTCATGTTGACACTGGCCAGCGGCATGATGCGTCATACCTCCCAGGAGGCCCTCTGTGCGCTTGCG------GTGGCCTCGTTTTTCTTGTTGATGCTTGTGCTTGGGACGAGGAGGATGCAGCTGGTTGCCGAATGGAGTGGCTGC------GTG------GAA---------TGGCATCCAGAACTGGTGAATGAGGGTGGA------GAGATCAGCTTGCGG---GTCCGCCAAGACTCGATGGGAAACTTCCATTTGACAGAGCTTGAGAAAGAGGAAAGG------ATGATGGCTTTCTGGCTGCTTGCCGGTCTGGTGGCTTCGGCTTTCCACTGGTCAGGCATTCTTGGCGTGATGGGACTGTGGACACTTACAGAAATGATGAGGTCATCCCGAAGG------------TCT------------GACCTGGTCTTCTCAGGACAGGGGGGCCGGGAACGTGGCGACAGCCCTTTCGAG------------------GTCAAGGATGGCGTCTACAGA------------ATTTTTAGCCCTGGCTTGTTCTGGGGTCAGAGGCAGGTGGGAGTCGGC------TACGGTCACAAGGGTGTCTTGCACACGATGTGGCACGTGACTAGAGGAGCGGCGTTGTCCATTGAT------------GATGCTGTGACCGGTCCCTACTGGGCCGATGTGAAAGAAGACGTCGTGTGCTACGGGGGAGCCTGGAGTCTGGAG---------GAAAAATGGAAGGGT---GAAACAGTACAGGTCCACGCCTTCCCACCGGGG---AAGGCCCATGAGATACACCAATGCCAA------CCTGGAGAGTTGATC---CTTGACACAGGAAAGAAGCTTGGGGCAATACCCATTGACTTGGCAAGGGGAACATCTGGTAGCCCCATTCTCAAT---GCTCAGGGAGCTGTTGTT---------------GGGCTATACGGAAATGGT---------TTAAAAACCAATGAGAGCTACGTCAGCAGTATCGCTCAGGGGGAGGCGGAGAAGAGCCGACCAAAC------CTTCCACAGGCGGTTGTGGGCACAGGCTGGACGTCAAAGGGGCAGATCACAGTGTTGGACATGCACCCGGGCTCTGGAAAGACCCATAGAGTCCTCCCGGAGCTCATCCGTCAATGCATCGAAAGGCGCCTGAGGACGCTGGTGCTGGCCCCGACTCGTGTGGTACTGAAAGAGATGGAGCGTGCTCTTAGTGGGAAA------CGGGTCAGGTTTCATTCACCGGCGGTCAGTGACCAGCAGGTTGGA---GGGGCGATTGTTGATGTGATGTGTCATGCA---ACCTATGTCAAC------AGGCGATTACTCCCACAAGGGAGG------CAGAACTGGGAAGTGGCAATCATGGATGAGGCCCATTGGACTGACCCCCATAGTATAGCAGCAAGGGGCCACTTGTACACCCTGGCAAAGGAAAACAAATGTGCCCTG---GTTTTGATGACGGCAACGCCCCCTGGCAAA---AGTGAACCCTTCCCAGAGTCTAATGGAGCCATCACCAGTGAAGAAAGGCAGATTCCT---------GATGGGGAATGGCGCGACGGCTTTGACTGGATCACTGAATACGAG---------------------GGGCGCACCGCCTGGTTTGTCCCCTCGATTGCAAAGGGAGGTGTGATAGCTCGCACCCTGAGACAGAAAGGGAAAAGTGTCATCTGTCTGAACAGCAAGACTTTTGAAAAGGATTACTCCAGAGTGAAAGAAGAGAAGCCTGACTTTGTGGTGACGACCGACATCTCGGAGATGGGAGCCAACCTT---GACGTGAGTCGCGTCATAGAT---GGGAGGACAAACATCAAGCCTGAGGAGGTTGATGGGAAG---------------GTTGAGTTCACTGGCACCAGACGAGTGACCACGGCCTCCGCTGCCCAGCGACGCGGGAGGGTCGGTAGGCAG------------GGT---------------------GGACGAACAGATGAATACATATACTCTGGA------------CAGTGTGATGATGAT------GATAGCGGACTTGTGCAG------TGGAAGGAGGCGCAAATA---------CTTCTTGACAACATAACA---------ACACTGCGGGGACCT---------GTGGCCACCTTCTATGGCCCTGAGCAGGATAGGATGCCGGAGGTGGCCGGTCATTTT---------CGACTCACTGAGGAGAAGAGGAAGCACTTCCGCCACCTCCTCACC---CATTGTGATTTCACTCCC---TGGCTGGCATGGCACGTGGCGGCA---AACGTGTCTAGCGTGACGGACCGAAGCTGGACA---TGGGAGGGACCAGAG------GCCAATGCCGTGGACGAGGCCAGT---GGGGATCTGGTCACTTTCAGG---AGCCCGAATGGGGCAGAGAGAACCCTCAGGCCAGTGTGGAGAGACGCA---------CGCATGTTTAGAGAGGGACGTGACATCAAAGAGTTT------GTGGCGTACGCT---------TCTGGGCGGCGCAGCTTT---------------GGAGATGTTTTGACAGGGATGTCGGGA------GTTCCGGAGCTTCTGCGGCAC---------------------AGATGCGTCAGCGCTTTGGATGTCTTCTATACACTCATGCAC------GAGGAACCTGGCAGCAGG---------GCAATGAAGATGGCGGAGAGAGATGCCCCCGAGGCTTTCCTGACGGTAGTTGAGATGATG------GTCCTGGGTTTGGCGACCTTG------GGTGTCGTCTGGTGTTTCGTCGTCCGAACATCGATC---AGT---------CGCATGGTACTA------------GGCACGCTAGTCTTGCTGGCCTCCTTGCTACTCCTGTGGGCTGGTGGCGTTGGCTAC------GGGAGCATGGCA------------GGGGTGGCACTCATTTTCTACACACTG------TTGACGGTTCTGCAGCCCGAGACG------------GGAAAACAGAGA---AGCAGTGATGACAACAAACTGGCATACTTCCTGCTGACT------CTCTGCAGTCTTGCTGGACTGGTTGCCGCAAAT---GAGATGGGGTTTCTG------------GAGAAAACCAAGGCGGACCTGTCTGCGGTTCTGTGGAGTGAGCATGAGGAGCTCCGGCAGTGGAGTGAATGGACCAACGTGGATATC---------------------CAG---------------CCGGCAAGATCCTGG------GGGACCTATGTGCTGGTAGTCTCTCTGTTC------------ACACCTTACATCATCCACCAATTGCAGACCAAAATC---------------CAACAACTTGTTAACAGCGCCGTGGCGTCTGGAGCGCAGGCC------------ATGAGAGACCTGGGAGGGGGAGCTCCCTTCTTTGGTGTGGCAGGACATGTCATGACTCTCGGGGTGGTG---------------------------------TCCCTGATTGGGGCCACCCCAACCTCACTGATGGTGGGCATTGGCTTAGCAGCT---------------TTCCACTTGGCCATTGTGGTGTCTGGA---------CTAGAGGCTGAATTGACACAGAGAGCCCACAAGGCCTTCTTCACTTCAATGGTA------------CGCAACCCCATGGTGGATGGGGATGTCCTC---------------AATCCGTTTAGAGAAGGAGAGGCAAAACCTGCTCTATATGAG------------------AGGAAGATGAGCTTGGTTCTGGCC---------ATAGCGCTGTGTCTC------------------ATGTCGGTGGTCATGAATCGCACAGCGGCTTCCATGGCGGAG------GCTACAGCTGTGGGGCTGGCAGCAGCTGGACAGCTGCTCAGA------CCAGAGGCGGACACACTGTGGACGATGCCG------GTGGCCTGTGGCATGAGTAGCGTGGTCAGGGGTAGCCTCTGGGGGTTT---------------------CTACCCCTTGGGCACAGGCTT---------------------TGGCTCCGGGCCTCTGGGGCCAGGCGT-----------------------------------------------------------------------------------------GGT---------------------------------------------GGCTCTGAGGGAGACACACTTGGT---------------------------------------------------------------GACCTCTGG---------------AAGCGCAGGCTGAACAGCTGCACC------------------------------------AGGGAAGAATTCTTC------------GTT---------------------TACAGGCGCACTGGCATCCTGGAG---------------ACAGAACGTGATAGGGCCAGA------GAGCTGCTCAAGAGAGGAGAGACAAACATGGGACTGGCAGTCTCG------------CGAGGCACGGCAAAG------------CTCGCT------------------TGGCTTGAAGAACGCGGATACGCCACCCTCAAGGGA---------------GAGGTGGTAGATCTGGGG---TGTGGAAGGGGTGGC---------------------TGGTCTTAC---TATGCAGCTTCCCGGCCGGGC---------------------GTCATGAGTGTCAGGGCATACACCATTGGAGGAAGG---GGGCATGAGGTT---------------------------CCAAAGATG------GTAACAAGCCTAGGCTGG------AACTTGATCAAG---------------TTCAGATCGGGAATGGAT---------GTG------TTCAGCATGCAACCACACCGGGCTGACACC---------------ATCATGTGTGACATTGGAGAGAGCAATCCAGATGCCACTGTGGAGGGTGAA------------------------------AGGACCCGG------------AGAGTGATTTTACTCATGGAG---CAGTGGAAA---------------ATAAGAAAC---------CCTACAGCGGCTTGTGTGTTCAAGGTGTTGGCT---------------CCATACCGCCCAGAG------------GTAATAGAGGCATTG------CACAGATTTCAGCTA------CAGTGGGGTGGGGGTCTG---------------------GTGAGG------------ACTCCCTTCTCAAGGAACTCAACA------------CACGAGATGTACTACTCGACGGCTGTCACTGGGAATATAGTGAACTCTGTCAAC------------------ATACAATCGAGGAAGCTCCTAGCCCGGTTT---------------GGTGACCAGAGAGGGCCAACTAGGGTG------------------CCTGAGCTTGACCTGGGAGTG------GGAACTCGGTGTGTGGTCCTGGCTGAGGACAAGGTG------------AAA---------------GAACAAGATGTGCAAGAAAGGATCAGAGCGCTGCGTGAACAGTACAATGAGACCTGG------------------CACATGGATGAGGAACACCCG------TACAGGACATGGCAG------------TACTGGGGTAGCTACCGT------------ACA------------------------ACACCAACTGGGTCGGCGGCATCACTGATCAATGGGGTCGTGAAACTT------------------------------------------------------CTCAGCTGGCCATGGAACGCGCGGGAAGATGTGGTGCGC---------ATG------------------------GCCATGACCGACACAACC------GCCTTTGGA---------------CAGCAGAGAGTGTTCAAAGAGAAAGTTGACACAAAAGCTCAGGAGCCCCAGCCG------------------GGGACGAGAGTAATTATG------------------AGGGCAGTGAATGACTGGATTCTA------------GAACGACTGGCCCAGAAAAGCAAACCACGTATGTGC---------------------------------AGCAGAGAAGAATTCATA------------------GCAAAAGTGAGATCAAAC------GCAGCCTTGGGAGCTTGG------------------------TCGGATGAGCAGAACAGATGGGCAAGTGCGAGA---------------------------------------GAG------------------------------------------------------------------------------GCTGTGGAGGATCCTGCATTCTGGCACCTC---GTGGATGAGGAGAGAGAGAGGCAT---------CTTATGGGGAGGTGC------------------GCACAT------TGCGTGTACAAC------------------ATGATGGGAAAGAGAGAGAAGAAACTGGGAGAGTTT------------GGAGTG---------GCAAAAGGCAGCCGGGCC------ATCTGGTAC---------------------ATGTGGCTG---GGG---------------------AGTCGCTTTCTAGAG---------------------------------TTT---------------------------------------GAGGCCCTCGGA---TTC------------------CTAAATGAGGACCATTGG---------------GCTTCCAGAGAGTCCAGTGGAGGAGGAGTTGAGGGAATAAGCTTAAAC---------------------TACCTGGGTTGGCACCTCAAGAAG------CTA------------------TCAACTTTGAATGGAGGT---------CTCTTCTACGCA---------GATGACACTGCTGGCTGGGACACGAAGGTCACCAACGCAGAC---------------------CTA------GAAGATGAAGAACAGATCCTGAGATACATGGAAGGTGAA---------------CACAAACAACTG------GCG---------------GCCACAATAATGCAAAAA------GCATACCACGCTAAGGTGGTG------------------AAGGTCGCGAGACCCTCTCGT------GATGGAGGCTGCATCATGGATGTC------------------------ATCACAAGAAGAGATCAGAGAGGCTCAGGCCAGGTCGTGACCTAT---GCCTTGAACACC---------------CTCACCAACATAAAGGTTCAGTTG---------ATCCGAATGATGGAGGGTGAAGGGGTTATAGGAGCAGAA---------------------GACGCGCATAACCCGAGACTGCTTCGAGTGGAACGGTGGTTGAAAGAGCATGGAGAGGAG---------------------------------------------CGTCTTGGAAGAATGCTTGTCAGTGGTGATGACTGC------GTGGTGAGACCCATGGATGAC---AGATTTGGCAGG---GCTCTCTACTTCCTGAATGACATGGCTAAGACTAGGAAGGACATTGGGGAGTGGGAGCCCTCAGCTGGCTTCTCGAGCTGGGAGGAGGTCCCTTTCTGCTCACATCATTTCCATGAGCTGGTG---ATGAAGGACGGACGCACCCTAGTGGTGCCGTGCCGTGACCAGGATGAGCTCGTCGGGAGGGCC------------------CGCGTCTCACCGGGGTGTGGATGGAGTGTTCGTGAGACG---GCTTGTCTTTCAAAAGCTTACGGGCAGATG------TGG------CTGCTGAGCTATTTC------------------CACCGGCGCGACTTGAGG------------ACTCTTGGG------TTCGCCATCAGCTCAGCAGTG---CCTGTCGAC------TGGGTTCCCACC------------------------------------GGCCGTACGACATGGAGTATCCATGCTAGCGGA---GCCTGGATGACTACAGAAGACATG------------CTGGACGTCTGGAAC---CGAGTGTGGATCCTGGACAACCCCTTCATG------CAGAACAAAGAGAGGATC---ACGGAGTGGAGGGACGTT------CCGTATCTCCCCAAGGCCCAAGACATGGTATGCTCCTCCCTTGTTGGAAGGAAGGAA------------------AGAGCAGAATGGGCGAAGAACATCTGGGGA---------------GCGGTGGAAAAAGTGAGGAAAATGATA---------------GGTCCTGAGAGGTTTAAG---GACTAT---------------CTCTCCTGCATGGAC---CGTCATGAC------CTGCACTGGGAGCTC---------AAGCTGGAGAGCTCGATAATC"/>
                        <sequence id="seq_NC_027817" taxon="NC_027817" totalcount="4" value="NNNNNNNNNNNNNNNNNNNNNNNNNNNNNNNNNNNNNNNNNNNNNNNNNNNNNNNNNNNNNNNNNNNNNNNNNNNNNNNNNNNNNNNNNNNNNNNNNNNNNNNNNNNNNNNNNNNNNNNNNNNNNNNNNNNNNNNNNNNNNNNNNNNNNNNNNNNNNNNNNNNNNNNNNNNNNNNNNNNNNNNNNNNNNNNNNNNNNNNNNNNNNNNNNNNNNNNNNNNNNNNNNNNNNNNNNNNNNNNNNNNNNNNNNNNNNNNNNNNNNNNNNNNNNNNNNNNNNNNNNNNNNNNNNNNNNNNNNNNNNNNNNNNNNNNNNNNNNNNNNNNNNNNNNNNNNNNNNNNNNNNNNNNNNNNNNNNNNNNNNNNNNNNNNNNNNNNNNNNNNNNNNNNNNNNNNNNNNNNNNNNNNNNNNNNNNNNNNNNNNNNNNNNNNNNNNNNNNNNNNNNNNNNNNNNNNNNNNNNNNNNNNNNNNNNNNNNNNNNNNNNNNNNNNNNNNNNNNNNNNNNNATGAGT------------GGATTAGGAGGCCTTCTTCCCCTCCGAGGGAAGAAAAAGAAAGCCCCTGTGATACAATCA------CAGGGCAGGGTCTTGCCGAAGAGCGACTGGAAGGGAGCTCCGAAACAGGATCTAAATAAAAAGAAAGCGAAAAAGGACGAGACGAAAGGCCAGAATTGGCCAAGAAGAATTAACCCCCGGACTGGACAATGGTCGGCAATTGAGGGCTCTGGTGCTCGGCTG------------------------------------------------------------------------------------------TGGAGAAGCATTTTCTCTACAGACTTGATCGGAGGCTTGTTGTTGTTGATCGCTATTTTATCA------------AAT------------------------------------------CTCTACGAAAAGGTTAGACGTGACATAACGGAATTGAAACGCAGAGTGACTCGATTGGAAAAATCTCGAGCTAGTTTGATTTTGACC---CCA---------ATGGTGTTGCTG------------------------------------------------TGTCTGGCTATCCTCGCGGCA------------GGC--GTGACAATC------------CAAGTGGTTGTCACTACTGATGCACGAATCGAGCTTTGGTCTGACCGGAAGAACTTT------------------------ACAGCTCACGCTCACCTCGTCAAGGTTCCTACCGACGTT---------TGCAATGATGGGGTGTTTGTAACAAAACATTGTCCCAAAGTTGAGAAG------TTGAGTGACCTTGGCGAAATCGATTGC------GGTTCATCATGGTCTGAATTTACCTTGACTTACACACGATGCGTAACC---------------------------TTGGAAAGAGCCTCACGT---------GCG------------GAAGAGAAGGGAAAGACAATGCTGGGGCAGTTCAAGGAGGATCTT------------------------TCCACCCTGGAAACTGAGGCTTTTTTGCTGTTTAAAAAACAT---GCGTTCTCGACCATCCTGGTTTTGCTAGTATTGGCCATCGTTATGAAGTGGCCCGTGTGGGTTGTGGTAATACTGGGGATTCTAGCGTGGAACGTCGTGAAAGGTNNNNNNNNNNNNNNNNNNNNNNNNNNNNNNNNNNNNNNNNNNNNNNNNNNNNNNNNNNNNNNNNNNNNNNNNNNNNNNNNNNNNNNNNNNNNNNNNNNNNNNNNNNNNNNNNNNNNNNNNNNNNNNNNNNNNNNNNNNNNNNNNNNNNNNNNNNNNNNNNNNNNNNNNNNNNNNNNNNNNNNNNNNNNNNNNNNNNNNNNNNNNNNNNNNNNNNNNNNNNNNNNNNNNNNNNNNNNNNNNNNNNNNNNNNNNNNNNNNNNNNNNNNNNNNNNNNNNNNNNNNNNNNNNNNNNNNNNNNNNNNNNNNNNNNNNNNNNNNNNNNNNNNNNNNNNNNNNNNNNNNNNNNNNNNNNNNNNNNNNNNNNNNNNNNNNNNNNNNNNNNNNNNNNNNNNNNNNNNNNNNNNNNNNNNNNNNNNNNNNNNNNNNNNNNNNNNNNNNNNNNNNNNNNNNNNNNNNNNNNNNNNNNNNNNNNNNNNNNNNNNNNNNNNNNNNNNNNNNNNNNNNNNNNNNNNNNNNNNNNNNNNNNNNNNNNNNNNNNNNNNNNNNNNNNNNNNNNNNNNNNNNNNNNNNNNNNNNNNNNNNNNNNNNNNNNNNNNNNNNNNNNNNNNNNNNNNNNNNNNNNNNNNNNNNNNNNNNNNNNNNNNNNNNNNNNNNNNNNNNNNNNNNNNNNNNNNNNNNNNNGAGTTT------------------------------GTTGAGCCATTCTTG---------------------GTTTTAAAACATGACCACAGTACTATGCTCATGACCAGACTGTACCCAGGAGAAATC------------GCTCACGTTGCAACTCCTGCC------------------GGGTTGGTGGACATT---------------CGTGTTAGCCATGCCCAAATTTTTGGAGGTCAACGCTTTCGTGAGTTACTGAGCGACTGC------------------------TCTGTGAACGCTTCGTATTCGACCGACATATGC---CCCGGA------------------------GGATCACAACTTGACTTGGAATCGATCAAAGGT---------CCTGGACGTGTCTGCATGACC---------GCTCCGTACAATCGA------GGATGG---------------------GGAACCGGATGTTTCAAATGG---------GGAATTGGA------GCTGTTGCCACGTGC------GTTGAGTTGAACTGC---ACACGGGAA---------ACAAAAGTTGATTTGTTGACAAATTCTGCTATTGTGGCCAAC------GTGACAGTCAATTTCCACTCGACCAATGAC------ACT------------------------------------------AAACTCCTTGTGCCTGACACCCCAATTACGTTGAAGTTTGGGAAGTTA------------------------------GGAACGATGACA------ATG---ACGTGTCGT------------TTGGGAAATGACCGCATTGCTAACGATTTTTAC---------------------CATGTAACTGAC---AAT------------------------ATTGCATCTGGA---------CTGTTCCAGAAAGCTTTGATTGATGCGTGGGAAGGA------------------CCCTCC------------------------------AAGATGGCGAACCACATTAGCGGACATGAAAAAGTCGTGAAGTGGGGTCACATTCTCCCAAATGAGATCAAGGTCAGCAAGATCATTGAAATGGAGTTAGAT---------------TGGGAAAAAGCGATCACCACACAT---------------------GAT---------------GGATTTTCGAACACCTAT---------------------------TTTTGGTGTCAAGTGGCC---GTGAACAAGTTGGTCGTT---------------GGGTCATTTGCC---TCA------------------------TGC---------AAGAGCGGAGCGAAGGCTAGCTTC---ATCCAATCCTCGTGGGGTTTTGATGGTGTGGTTGAAGTGACTTTGGAT---------GAGGCCACCAAAACCATTTGCTCCCTACCC---CTGACATGTACCGGATGTAGC------------------------------------TTGTTGGCTACAAAAGTGGTTTTCCTTGAGGGAAGCCAGCGGGCTGTTGGGCACGTGGGGTGTGGAAAT---------------------GGAACATCAATGTTGACAGTAGGAACGACAAAGGTT------------------------------------------------------------GGG------------------------ATCCAATGTGTGGTCACACCGGTGTCACAAATTTGGAACTTCGTGACTCACGCTTCCGGACGATATGCGAAACTTGGT------------TTTGGAGGAGTTGGAGGAGCTTTCCATGATCTGCTA------------------------GTGAAGGTTGGATTGACCTTCACCTGGGATTCATGGAAGATCATCACCGTGTTGTCTGGTCTCGTAGTGGCTTTTGCCATCTTTGATCGGAAG---------------------------------TTGGTGATCCTGATCATTATCCTCTGTGGAATCGCTTAT---------------------------------ACCCGAGCT---------NNNNNNNNNNNNNNNNNNNNNNNNNNNNNNNNNNNNNNNNNNNNNNNNNNNNNNNNNNNNNNNNNNNNNNNNNNNNNNNNNNNNNNNNNNNNNNNNNNNNNNNNNNNNNNNNNNNNNNNNNNNNNNNNNNNNNNNNNNNNNNNNNNNNNNNNNNNNNNNNNNNNNNNNNNNNNNNNNNNNNNNNNNNNNNNNNNNNNNNNNNNNNNNNNNGAC---ATTGGATGTGGCATTGATTTTGACAGGAAGACCTACACGTGTGGAAGCGGTCTATTCGTGTGGAAGGGTTTGGGAAAATACCCAACGGCCGACCATTCTGTTGAGTTTGCCTCATATGATTTTCTATCAGCGTACCTCCAGGAGCAGTTTAAGTCTGAGAAGAAGGTTTGT---ATTATTTGTGAAGACATTGTCCAGTGTGAGGCAGCTAGAAAAGCAGCCGCTGCGGTGTATAAAAACCTAGGCCACCCGTTTGTCTACGTGAACACGTCGGACTCCTATGGAAAAGTATTTGCCGAAATCCCGAAAAGAGTCCACACTGTTAGTGTGGGAGTCGACGTTGTGGAAATGGCCATGATGACTAGGGAGAACAAA---CCGGTTGGACCGTTTGGTGACTTACCGCGTAGTATGGTTTCGTGGAAGAGTATC---------------CCT---GAAACAGAAGAGCACCCAGTGTTGAGAGTGTTGACATCTTCAAGTGATTACCAGAAGGTATGTGGAAAAGCGATTGGATTCCAGTATGATTTTGTTGGATACCGTCGGACCATGTATGGATCTAATGTCCAGTTAAAAATATCAAAGAAGGTTTCGATTGAATGTCCCACATACTTGGCAGGAGTCGCCGTGAAAAATGATAGAACGGTTTTCACTGATGGAATGTTCTGGATGTCATCGAAACGTGAGAATGGAACATAC------GCGATCACTGAGTTAGAGATGGAGCAGTCTCACAAGTGCATCTGGCCAGACCAATACACTCCTGACGCCACTTTGACGCCACGTGACAATGAAATGTTT---------GTTCCGCCTGAGTGGGGAGGGCCAATGTCGAAAGCCAACCACATTCCT---------GGT---TACAAAATGCAGACTGGATTTCCATGG---AACAAAGCCCCCATTCGGTTTGTTGAGGGAAGTGTTCCA---GGAACCATTGTCACACAGATTAGTCACTGTGATGGTAGAGGGATTGCAGCCGAAGTGAATCCAGCAACGCAG---------CCCAATTGGTGCTGTAAGTCCTGTACA------------AGGATTTTCCACTTTGAAGTCGATGGGAAACTC------TATTATCCAATGGAGATTCGGCCCGACCCGAAAGGAGGGGAACAGCAAAAAGTTCCTGTAGTGGAGACACCCATTGGAGATGAAGAAACCGAGACTGTT---GGTGGATGG---------CTGGGTAGAATGTATAACATTCCAGGA---------------------GCTGAG---------------------------------GGATCATATGCGGATTTTCGACTCCCCAAGTTGCCAAATTCA------AGA---------------------------------CCAAGCGCAATGGTGGGGAGTTTGGTCAATCTATTATGCTTGATGTTTTCAATTCAGATAGTTACCAAGACTATGCGGGCAAGAACGCTTATGCGTTTCTATCTTTGTTGCTTGGTTTTTATGTTCTTTGGAATGCCAACTTTGTTTGGATTAAGTGGGTTTTTGGCGTGGATGATGATTCTACCAATCTCACACAAC---------------------------------------TCGGTAACAATGTGCAACCTAACCGTGCATCTGTGGGCTGTACTGCTAAACCAGAGCTCGGCGATGTTTCTGTGGGGC---CTAACGCTCCGATCCCAGATACAGAGG---------TCTACC---------GCTGGACAGATGCTACTCTTTACCATGCAGATGTTGCATCACGCCATCTACGCGCAC---------------TCTTGGGTGTTCGGGTGGGTCATCGAAGTA---TGCTTGTCAGTCGGGCTTATGATGAACTTGTTAACCGTCATCGATACGGTTCACCCGAAACTGATCGCATACTTGCTCTTCTTCGGATGGAAAACGGGCATGTGCGTAGTGTGCGCTTGGTTATTGATATACTCAATCAGGAGATGGAACTCTATAGTCGCCGCGGCTCCGGCCGCG---------GGC---------GGGTGGAGGTCAGGG------TAT---------------------CGAACAATGATGTCCTCCAGTTTGATTGTTATCTTTATCAGTGTAGGAATTGCAGGAGTTATCGCTTCGGACTATGGAGGT---------------------------------TAT---------------CCGGCTGCGGCTGCGGTGACTGCAGCATTGTTGATAATGGGAATCAAAATGTTTGACTTTCTGACGACCCGATTGTCTCTT---------------------GAGTTCGTATCTGCAGGCATGTTCCCCGAAGGTGTTGAAAAAGCCTTTGAACCGGACTCGGTCAGTGAC------TTG------TTT------------AGGGCATCTTTCACTGTAGATGGGATAAAGTTGCAGGACCATGTTGAACCGATCCCCATTTTGTTTGCCATTTTGTACATCTTTATTGGAGCTGTGGCCTGTAAGGTTAACCCGGCCCTCGGAATAGTGTATGCTATCGCCATGTTCGCGACTCCTTTACCGGAGTTAATGCGTTTATACATGATGACCATCTATTCC------------------TCTACATTTCGG------------ACA---------GACACTCTGCTTGGGATGGCTATCCCAGAAACGGAGCCAGAACTGTCTCAAGACTTTGGGCCA------------ATCCCTGATGGGATTTATCGG---------------GTGAACAATCATGGATTTTCAGTGAAGAGTCATCGGGGAGTTGGA------ATCGTAAAGAATGGGGTTTTTCACACTCTCATGCATGTCACGCTCAATGAGCCACTCGCGTGGCAA------------AATCGCCTAGTAGGACCTTCAATGGGCCACTCTCTCAAGGACTATGTCACATACGGTGGAAACTGGCAATTGCCT------------GACTTTGATATTGTTAATGAGGTGGGCATAATGGTTTGTGGACGGGATCGTTCCATTCAGTACAAAAGACACGAG---------GTTGGGACAATCATG------ATCGACGACAAGCGAGTGATGTACTTCACTCATGATTACGGGCACGGATCATCTGGTTCACCAATTTTTGTG------AACGGAGAACCTGTG---------------GCCTTATACGGCTTCGGGTTCCATTTGTACAATAGGTATCGATCAATAGTTCTGCCTATCCCACGTGAAGAAGTCCTTGATGGGGCT---------------AGTAATGAGGGCATACCAGCTGAGCACGGAACCATGCGCAACAAGTTTTTTGTTGACTGGCATCCAGGAAAAGGGAAAACCCGAAAAGTGATCGTTAAAGAGGTGTTAAATGCTTTGAATTTAGCACGGCGGATTGTTGTTCTGGCCCCTACACGAGTTGTCCTGGCTGAAATAACTAAGGCAATAGGGGAAAAC------------ACATCAAAAACGCCCTCAAAAAATCTTGCTTTCACCGGT---CACAATATTGTGACGGTGGCTTGCCACGCG---ACGTTCACTGAT---------TATGTTTTGCGTCATGGGTTATCAAAATTCAAAGCTCACGAAGTCATAATGGATGAGTGCCATTTTCTGGACCCACGATCTATAGCTGCGAGAGGAATCCTGGAGCATCTGGCAACTAAACGTGGAGTTAAAGTC---ACGTTTATGAGTGCAACGATCCCAGGACGT------GAACCTTCACTCGGGTCGAATTTTGAGATCTCTGAACAGGCCTTGCAGTTTCCC------------------CGTGACGTCAACCAAAGGTGGATAGAAACTGTTGCTAGG------------------GGAAAGACCGTTGCCTTCGTGCCATCTCACAGGGTAGGTGACAAG------------CTAGCTCGCGGGTGTCCCCAAGCCATTTCCCTGCATAGGAACAATTTTGACACCAATTACAGCACAGCTATGGATGAGTCCATAAAATTTATCTACACCACTGACATATCGGAAATGGGAGCCAATTTC---AGTGCTGACACCGTCATAGAT---TTCCGGGTGGCGATTAAGCCAAAGATTTCTAGTGAATTT---------------GCCGTCACTCTTGAACCAACTCCGATCACGCGATCATCGATGATTCAACGGCGTGGTCGAGTTGGAAGA---------------CAA------------------------CGACCTGGAACCTATATTTACCCAGTT------------GACAAAGGCGTCGAAGATGCCTCCGATCAGTTGGCT------TGTTGGACAGAAGCTCAGATG---------TTGTTGGATCAATTG------------------GAC---------------------TTGACAATGATGGCAGAGGAAGTTCGGCAGTCAAACATTCCAGGGGCTTAC---------AAATTAGTTGGGCGTAGCCTAGACATATTTCGGAAGTTGCTGGAG---AAGGATGACATACCAATC---TGGCTGAGCTGGAAGTGGGCCGAC------------AGTGTTCAACAACAATACTCCATATTGTTTGAAGGAGAACGT------CAAGAGAATGTC------------------------GCTCGTGTCGTCAACACTCGAGACTATGCTTCTCTAGAGTATAAGCCGAAGTTTGTTGATGCACGATTCGAGCGTCTTGGATGGGATCAACGAAAGCTGTCA------------ATTCAGTTTTAC---------ATGAACACTCGGAGCTTC------ATAACTTTCGCCACTTTGTCACACGTCATTTCTCAAGTGATCGAAGCTGGAGTTGTCAATTCT------------------------GCTTGGAAGCGAATAGGAGACGTTAGCATCATCTTTACTGAAGGAGGCGACCCACATGCTAAA---------------GATGAAACTATCATGGCTTGGACTATTCTGGTTGGAGGAGTGTTGGGGGCTCTTGGATTCCTCATAGTTGCATGGGGAATGAAGGCTGTCTTGCGAGTAATTTTCGGATCCCGCGATAAG------CAT------------CTTAGCGTC------------CCAACCTTAGTGGCGGATTTCCAACCATACATAGTGTGTATAGTTCCCATTGCCCTACATCTTGCTGGGGTTCCTATA---------CCAATGACAATTGTGTTTTTCGCGATGCTTTTCTTGACTTATCCACTAATGTACAAG---------AGTGCCGGACAACGG---AGTTATGTTGACATTGACTTGGTGAAATGGATTCTGTTA------GGTGGATGTATTGTAACTGGAGTCATTTGCTGG---GAAATGAGATTGCTC------------CCAAACATCTCATCAGACATTTCAGCTATTTTGAATAGGCAAAGACAAAGGGAAGACACCCCAACTTTTGATGCTTCACCACCTTGGGAATGGTTGGAT---------TTAGCA---------CAGCCAGTCCCTCACAATGTTGAATTGACGTCAGTGGTGATAACTACATTCACG------------ACCTGTCTGTTCTTGCACCAAATTGTCGGA---------------TGGTCATACGAGTCAGAGTGGCTGAAATCCTATTTCGACCACAAAGGA------------GTGGGTCAGATCATGGGTGGTTTTCGGTTGGACACAATTTCATGGGGATCAGCTCTAAGCGGTCTTCTG------------------------------GGCACAGCTACTTATGCCTCATGGGGAGCCATTTTGACTGGGTTAGGAGGAGCGGTT---------------GTGTATTTTTTCCTGATGGTTTCAATG---------CTCAAGTGGAACTTTTCGGGAGGAGCCACAACTGGCTTAGAAAACAATGTCATG------------CGAAACGACCGAGAAACTGGACTA---GGT------------------AATCGGCCGGCAAACGACAATAGGCGTTCCCTCCTG---------------------------TACGGTGTGGTGGCG---------------GCTGAATGTCTT------------------GTGTGGTTGTTCTGTTTCAGAACTGCCACGGATGCCATAGTG------GTGGCTTGTTTAGTGTCCTATTGTTTATGGATCATCAACAACCCGGCTAGCCCTCACCACAAAAACACTGACTTAGGA------TCGGCGTGTAGTTTCATCGGTCTTTTGTACTGTACATGTCCT---------------ACTCAAAAATGCATCCAAGTATTGATGAGGTTTGCT------------------TTGGCCAGGTTGAACATGAACACCCGC-----------------------------------------------------------------------------------------TCTCTG---------------------------GAA------------AAAAGCGCGACGGGAGGCCTTGGA---------------------------------------------------------------CACCGTTGG---------------AAGAAGCTATTAAATGCGATGACA------------------------------------CTATTGGAATTCAAC------------GCT---------------------TACCGATCTTGTGGAGTTGACGAG---------------------------------------------------------------ACTGAGAAGGGTGACTATGTGTCA------------CGAGGAGGGCTGAAG------------CTGAGA---------------------GAGATAACCATGAAGTATGGTTGGAAGCCAGAAGGG------------ATATGTGTTGATCTTGGA---TGCGGCAGAGGAGGA---------------------TGGTCACAGCACTTGGCTATGGATCCCCGC------------------------GTAACTAGAGTGGAATCATTCACGTTAGGAGGAACA---GCACGAGAAAAT---------------------------CCCCAGCCA------ATCAAGACACTTGGTCAT------AACCTTATCCGG---------------TTCAAGAGTGGAGTCAAT---------GTG------TATAATATGACGCCAACACATGCTAACACC---------------ATAGTGTGTGATATCGGAGAAAGTGACCCCAAACCAGAGGTGGAAACCTCT------------------------------AGAACATTG------------CGGGTCCTCAAAACACTTGAA---CTATGGTTG---------------GCCAGGAAT---------CCAAACGCTGAATTTGTGTGCAAAGTCCTTTGC---------------CCATACCCCGTGGAA------------GTCCTCAAATGTCTG------GAAACCCTTCAACAT------AAGTATGGCGGAAGAATT---------------------ATTAGG------------TCGACGTATAGCCGAAATTCAAGT------------GCTGAAATGTATTACATTTCTGGAGGCCGTAACAACATGGTGAAGGTTATCTTC------------------ACCACCCTCCACTCCTTGATTTCGAGGATA---------------CGAACTAGGCCGGAGAAAATCGTCAAA------------------GAAAGTGTTTCTCTACCAGTT------GGGACTAGAAGCGATCCAGGGCACAAGATCAAGAGT------------ATGGAT------------CCAAAGATGATAGCAACGCGGGTGGAAAAGATAAAAAAGGAACATGCGGACACGTGG------------------TTCGTTGACAACAACCATCCA------TACCAATCATTTCGG------------TATGTGGGATCGTACGTC------------ACA------------------------GATGATGTGACACCAGGAGGTCAGACTGTCAACCCATTAATGAGAAAA------------------------------------------------------ATGATGTGGCCGTGGGAGACTGTTGGAGGAGTTGTAAAT---------TTC------------------------ATGATGACGGACGTGTCC------ACATATGCC---------------CAACAGAAGGTGTTGCGAGAGAAGGTCGACACACTATCCCCTGAACCTCCAAAC------------------GACATTCAAAGGGTTAAC------------------AGATGGATCACCGAGTTCTTGTGT---------GCTTCATTCATGCGTCGAGGGTTGAAACCTAGAATCCTG---------------------------------ACCATGGAGCAATATATC------------------AACAACGTAAAGAGCTCA------GCTGCCATTGGATCGTGG---------------------------AGCAGTGATGTCCCGTGGAGCAGTGTCCGA---------------------------------------GAA------------------------------------------------------------------------------GCTTTAGCTGATAAAAGATTCCACCAAATG---GTCGAGGAGGAAAGGAAACTCCAC---------TTAGCAGGAGACTGC------------------CGCATG------TGCGTGTACAAC------------------ACCATGGGCAAGAAGGAGAAGAAACCTTCAGCCATG------------GGCGTG---------GCCAAGGGCTCTCGAACC------ATTTGGTAC---------------------ATGTGGTTA---GGT---------------------TCACGGTTTTTGGAG---------------------------------TAC---------------------------------------GAAGCCCTTGGC---TTC------------------TTAAATGAAGATCATTGG---------------GTGTCACGAGACAACTTGGCATGTGGTGTTGGTGGAGTGGGAGTGAAT---------------------TACTTCGGCTACTACCTACAAGAAATT---GCA------------------------CGGAAAGGGAAG---------TTTTTTATCGCC---------GATGACATAGCGGGATGGGACACGCGGATCAATGAGAGTGAC---------------------TTG------GCCGATGAGGAATTTCTCATCATGTCCCTCATTTGTGACCCA---------TACCATCGATCACTT------GCA---------------AAAGCCGTGTTTCGGTTT------GCCTACCAGAACATTGTGGCC------------------TTGTTTCCGCGAAATCATCCTGGGTTTGGAAGTGGAACGGTGATGGATGTC------------------------GTGGCCAGAACTGACCAACGAGGTTCAGGACAGGTCGTGACTTAC---GCTCTAAACACG---------------ATAACGAACGCCAAGATTCAATTA---------GGCAGAATGCTGGAAGCCGAAGGATTACTAGACGCTCAT---------------------------------------GAACATGTAATCAAAAAATGGTTAAACGACAATGGTGAAGAG---------------------------------------------GCTCTCTCCGGGATGGTGGTGGCCGGGGATGAT---------GTTGTAGTTGCGACCAACAACGGAAATTTTTCAAGG---TCCTTACGATACCTCCATTTGAACGGGAAAATTCGTAAAGACATTGATCCGTCCCTACCGTCCAAAGTTGAAACGAACTGGGAGGTGGTTGAATTTTGTTCTCACCATTACCACGTGATGACC---TTAAAGGACGGACGACGAATAATTGTCCCATGCCGAGAGCAGAATGAAATCATTGGACGAGGC------------------AGGATTCAAAAAGGAGGGTTGGTGACCCTTGCCGAAAGT---GCCTGCCTAGCGAAGGCTTATGGGCAAATG------TGG------GCTTTGTATTTCTTT------------------CACCGAAGAGATCTGCGG---------------ATGGCT------TTTCTAGCCATAACTTCGAGTGTTCCAATAGAC------TGGTTCCCAGAG------------------------------------GGCCGGACCTCGTGGTCGATTCACCAAAATAAA---GAGTGGATGACCACTGAGGACATG------------TTGCGGGTCTGGAAT---ACAGTGTGGATCCAGGACAATCCCTGGATG------GAGGACAAAATGGAAATC---GAAAATTGGAGGGACATT------CCGTACCTCCCGAAATCCATGGACCTAAAGTGCGGCAGTCTCATTGGAACAAAAGAA------------------AGAGCCGCTTGGTCAAAGGATCTGCCGTCA---------------ACGGTCACGGCAGTTCGGAAAATTATCGACCAAGACACGAAAACCGAGAATGTCTACCAA---GACTTT---------------CTTGGCGGAATGGGC---CGGTTCCAAACGTACACTGAC---CCCATG------------------------GCAACG"/>
                        <sequence id="seq_NC_027819" taxon="NC_027819" totalcount="4" value="NNNNNNNNNNNNNNNNNNNNNNNNNNNNNNNNNNNNNNNNNNNNNNNNNNNNNNNNNNNNNNNNNNNNNNNNNNNNNNNNNNNNNNNNNNNNNNNNNNNNNNNNNNNNNNNNNNNNNNNNNNNNNNNNNNNNNNNNNNNNNNNNNNNNNNNNNNNNNNNNNNNNNNNNNNNNNNNNNNNNNNNNNNNNNNNNNNNNNNNNNNNNNNNNNNNNNNNNNNNNNNNNNNNNNNNNNNNNNNNNNNNNNNNNNNNNNNNNNNNNNNNNNNNNNNNNNNNNNNNNNNNNNNNNNNNNNNNNNNNNNNNNNNNNNNNNNNNNNNNNNNNNNNNNNNNNNNNNNNNNNNNNNNNNNNNNNNNNNNNNNNNNNNNNNNNNNNNNNNNNNNNNNNNNNNNNNNNNNNNNNNNNNNNNNNNNNNNNNNNNNNNNNNNNNNNNNNNNNNNNNNNNNNNNNNNNNNNNNNNNNNNNNNNNNNNNNNNNNNNNNNNNNNNNNNNNNNNNNNNNNNNNATG------------------------------TCAAGTAAGGAAGCACTGAAGAAGAAGGGAATTTCCCTGGGAGGA------GGAGGAAAACGG---------------------------------------GGCTTTGAGATGAAAAAGGCCCCACAACATAACAACAGTAATAGACAACTTCGGCGGTCACTGTTCAGGATGGATGTCGGACGAGCCCTTGAGCTAATGTTGGCATCA------------------------------------------------------------------------------------------------ATTGTCAACGCGATCAGGGGTCTCATTCAGCGAGTGTCTCGTCTTGAGACGCGCGTTGGA------------CTC---------------------------------------------CTAGAACGGAAAAAGACACGATCG---------ATC---------------------------------TACTACAGCTTGCCA---ATG------------TTCACACTA------------------------------------------------TTGTCATTGGCTTGTTGT--------------------CTGACCCTGACTTTCTCTCCCGGAAAGAGTGGAAATCAACTCATCGGGGGAGGACGGAACTACACTGGACTGATGAACTTG---------------TTCAAGCTGCCAGAGGACATGTGCCCA---CGAGGAATCCATGTGGAGAAACGG------------------------------TGCCCCAAAGTAGAGGAC------TTGAGCACCGTTGATGGCATTGACTGT------GCCTCAACGTACATTGAGTTCACACTCGCGTACACACGATGCGAAGAG---------------------------AGGGTGCGACGTAGGCGG---------GAC------------ACTCCAAAGGCCACGGAAACCGTGAAGGATAGGCTGAAA------------------GAGAACATGGCTGACCTTGAGGCCTCCGCCTTCACCTGGTTGAAGAAAAACACG------TTCACAACAATGGTTTTCATCATCGTTGTCGGAATTGCACTGAAATGGCCCCTCTGGATCGTCGCCCTGCTGGTGGCAGCGTGTTGGAGTACCGTGTTGGCTNNNNNNNNNNNNNNNNNNNNNNNNNNNNNNNNNNNNNNNNNNNNNNNNNNNNNNNNNNNNNNNNNNNNNNNNNNNNNNNNNNNNNNNNNNNNNNNNNNNNNNNNNNNNNNNNNNNNNNNNNNNNNNNNNNNNNNNNNNNNNNNNNNNNNNNNNNNNNNNNNNNNNNNNNNNNNNNNNNNNNNNNNNNNNNNNNNNNNNNNNNNNNNNNNNNNNNNNNNNNNNNNNNNNNNNNNNNNNNNNNNNNNNNNNNNNNNNNNNNNNNNNNNNNNNNNNNNNNNNNNNNNNNNNNNNNNNNNNNNNNNNNNNNNNNNNNNNNNNNNNNNNNNNNNNNNNNNNNNNNNNNNNNNNNNNNNNNNNNNNNNNNNNNNNNNNNNNNNNNNNNNNNNNNNNNNNNNNNNNNNNNNNNNNNNNNNNNNNNNNNNNNNNNNNNNNNNNNNNNNNNNNNNNNNNNNNNNNNNNNNNNNNNNNNNNNNNNNNNNNNNNNNNNNNNNNNNNNNNNNNNNNNNNNNNNNNNNNNNNNNNNNNNNNNNNNNNNNNNNNNNNNNNNNNNNNNNNNNNNNNNNNNNNNNNNNNNNNNNNNNNNNNNNNNNNNNNNNNNNNNNNNNNNNNNNNNNNNNNNNNNNNNNNNNNNNNNNNNNNNNNNNNNNNNNNNNNNNNNNNNNNNNNNNNNNNNNNNNNNNNGACCAT------------------------------ACTGAACCATTCATGACA------------ATGGATGGGAGGGTCCAGACGTTGATCAAAACCCAAGTG------TACCCCCATGGTTCGGTT---------------TCCATCATGACGCGAGCG------------------GGACTTCTTGATATC---------------AGAGCCGGTGCATTCTTTGTCTCCGAGGGACAGGGAGTGAAATCATTGCTCTCTGATTGT---------------------------CACGTGAACGCGTCGTATTCAACGGACTGCTGCCCTATG------------------------GGATGTGACATTGACATGGATGCGCTGAATGCC---------GTTGGAAGAGTGTGTGTTGAA---------CGCACGCTTCAACGT------GGCTGG---------------------GCATCTGGATGCCTGGAATTT---------GGAATGGGA------GCTGTGGCTACATGT------ATCGAAGTATCATGC---TCTCGTGAA---------CTCCGAGTATCGAGCTTTGGCGAGAAGAAC------------------ATCAAGGTTAACGTGACTGGAAGCTTTCACAGTGAAACC------------------------------------------ACGAACTTGACCCTGATTCCAGCCGCAGTTCGAACCCTCTCT---------------------------------TTTGGAGACCTCGGA------TACGCCACA------------------ATTTCTTGTGGACTTGGATTGTCTGATGCTCTCAACATG------------TACATCGTGGCTGGA---GAG------------------------AAGCATAAAGTT---------CTTCTCCCGAAAGGCACTATTGACGTGTGGACTGGT---------------TTG---------------------------------TTCAAGGTTGGTGCCGTCATACACGGGGCTGACACGGCTGTTCTCTGGGGGAAGACCACTCCCACTGAAGTCAAGGTTAAGGCGATCATTGACCCGTCTGTG---------------GCCTGGGAAGAAGGCATAAACATCGAG---------------------AAG---------------GGGTTGTCAGATGGAATG------------------------TTCCTTAAATGCGACATCGTG---GTGGACAAACTC------------TTGGTTGAGACAACTCGC------AAT------------------------TGT---------GATAAAGTTGGTGAGCTGATCTTC---ACCCAAGACCAGATTGGAACTAGTGGACGCGTGCAAGTCACGCTGTCT---------GCCCCTGCTGGGGCAGATTGCGTGGTCGTT---CTCACATGCGAGGGTTGTAGCCTGCCGGCTGCAAGTGTGTTC---------------TTTGCCAAGGGAACGCAGATCTCGTCCACCTCAGTTGTTTGTGACGAAACGTCTGCAAAGATTTCGGCT---------------------GGAAAAAAGGTCGTTTACGTGAAATGTAAGGTCTCCAGA---------------ATGATTTCGGCTTGGAAC------------------------------ATC---------------GTGCTGAACACTGCTGATCGT------TATCAACGCCATGGTGTTGAAGGCATCAAACATTCGTTCTTTGATCTAACTGGC------------------------GGTTGGGGACTCCAC------------------------------------CTATTTTCAGGGTGG------TGGGTCCAA------------------ATCGCCATTGTCTTAATCGGCTTGACGCTGCTCGTTGACAAACGC---------------------------------GTGCTTGTTCTGTTGGTTCTCGTTGGATACATCGTGTAT------------------------------GTCAAGGCT---------NNNNNNNNNNNNNNNNNNNNNNNNNNNNNNNNNNNNNNNNNNNNNNNNNNNNNNNNNNNNNNNNNNNNNNNNNNNNNNNNNNNNNNNNNNNNNNNNNNNNNNNNNNNNNNNNNNNNNNNNNNNNNNNNNNNNNNNNNNNNNNNNNNNNNNNNNNNNNNNNNNNNNNNNNNNNNNNNNNNNNNNNNNNNNNNNNNNNNNNNNNNNNNNNNNGAC---TACGGATGCGGCGTCGACACCCAGCGCAAGACGTTTACCTGTGGTGATGGGTTGTTTGTCTTCCGCAGTTTGTTCAACTGGCCCACGGCCGAAGAGCAGGTCGAGATCGATAACTACGGATTGTTCGAAGGTTATGTCGATAACATGTTCAAAAAGTACAACAAAGTGTGC---GTCTTGTGCGAGGATGTTCTGCAATGTGCAGCCGCTCGAGCCGCCGCTGAG------TACTACGTGTACAACCATGCTGGCGTCCATTACAACTTGTCCTTGTCGCACCATAGGCACTTTCCAAGCGTGGAGAAGTCGATTGTGAGGGTAAAAATTGGTGATGTTGAGACCCAATTGGCCGTTAGAGAACAAGATCGTGAGGTGGATGCGGAACAGCTAGGGTTCTTGAAGAAACCGCTGTGGCAATACGGACATAAACCA------------GAG------AATGTCTCTGACAAGGTAATCCGTGTTGTGTCCAGCGGAAAGGCACGAACCAAGGTTTGTCAGAAATCAGTGGCTTTTCAGTACGACTTCACCGGCTTTAGACGCCGCCTTTGGGGGTCTTCGCTAGGAGTGTCGATTTCGTCCACCATGAGACGGACTTGCCCCATGTATTTGGCAGGCTTGGTCGTGAAGAACAACCAAACCATCTACACGGATGGAAGCATGTGGATGCGTAGCGAGTTCAACAAAACG---------TACACCATTACTGAGTTGAGCATGCAGCAATCCCACTCATGCATCTGGCCACCAAGGTTCACGGCTGAA---CCGCTCGACTGGACTGACAAGCGCTTGTTTGTT---------CCACCAGCGTGGGGATCACCCCTATCAGCCGCCAACCACGTTCCT---------GGG---TACCTTACCCAAACGGACTTCCCGTGG---GACAAATATCCCATCGAGATGATCAAAGGAGCTGTGCCT---GGCACCACGGTTGAGATGACGAGCAAATGCAAAGGCCGCGGGAAGGCGTTGAAAGTGGAGGCTAACGCC---------TTCAGCAAGTGGTGCTGCAAGACTTGCCTGGAG---GAAGGAAACGTGTTCCACTTCAGAATCGGAACTGATTTG------TACTATCCAATGGAGATCCGGACCTATGACCAGCCAGAAAGCGCAAAGACAGAAAAGAAAACTGTATTGGTCGAGGAGGAGGTCGTAGCTACTGTGAGT---CAGGATGAC---------ATCCAAACGGAGTTGCCAAAGACCTGGGACGCT---------------GGTTTCTCTCAGACGTATGCTGAAGCCAGCCCTCTGAAAATGTCAAACCAGGAT------------TTTCGGCTTGGCCGC------GTC---------------------------------GATCATATAAGCCGCATGTTAGTGTTGTCAATAGCGCTCATGTGCATCACGGCACGCACGAGACGGAAGTGGCTCTTCCGAGCTGTCGGTACATGGTTG---------------GCTTTCCTTTTAATTGGTATGCCTTTGCTATCGGATTGGCAATCATGGGGTTGGCTCATCTTGTCACAAGGGATTGCGGGACACAAAGGGTACACCATGTGGATGTGCCACCTTTGGATGGCCATTCACACCGGGACCGGTCACATATGGTTTCTCGCGATGATGTGGAGACGCCAGATGTGGGCTCCGCTGGATGTCAAATGCTTCGTGTTGATTCTCCAATGGGCGTATGCGATAATAGCACACAAACTTGGTCAATTTGGCTCCCTCTTGGATGCTGGGCTCATGATTGCGGCCGGGATGGGTCTATCGACGGCAGCCGCGAACATGGGATTTCACGAATGGCTGATCTCGTCCACTCTCTTGGTTGCATCTTGGCAAACCGCGATCTTTTCTGTAGCAATCATATTGGCAGTGATCACAGTGAGAGCGTTAAAAGTCTCCTATCAAGCGCACTCATCCGCGTGGAGAAATGGACTGAGGAGTGCCACGACCCTATGTGGGCTGCTGCGGGCCCTGCAACGCAATACCCGCATGCTCCTGCTGAAT---------GGCCCTTGGCTAGTACTTGGATGCTTGTTGGTGCTGTCACGGGACTGGTCACTAGCGGCGAACGGTTTGATGACTCAACGCTATGTTCCCACTTTCGCAATGACATGCTTGGCCTTCTTGGCGAGACCACTGTCGTGTTGCGTTCGTGGGTCGATCGATTGGATA------TATCAATGCAAATTCGTCGCAGGATCTGGAATCGTTATAGCCGCCGTTTGGCTGCTAGAAGAAGCTCAGCGCCCTGAACTCGCCATGGCTATTCTTGTT---CTGGCCACTGCTGTCTGGTTTTATTTTAGCATGACTGCCAAGGTAAGCCTGGAGCTGGTGCAAATACCCGGAGATTCTTGTACCATCGGTGAAACGAAACAATTTTCTCCCGAAAGACGATTGACAGGAACACGAGGACACCATGGGGTTGAGGTCCACAGTGAGCAAGAGAAGAACGGCGTTATAATGAACATCTGCGTTGGCGTCGTGCTTTTGCTCGTGTTTTGCTTCAACTGGCAGGTTGGAATAGTGGGAGCCCTTTGGTATGTGTTCAGTGGATCCAACAAGTTTATTCCCGCGCTGGCAAACGCGGTGTTCCGGTGGAATTTGAGA------------TCT------------GAGGATTTCTTTCTCTCGAACTCGTTTGAAGAAGAACAGTTGCAGGTGCACACCACG------TTTGACTATCTGCCCCAAGGAGCATACTAC------------ATCAAGAGTGTGACTCCTTTT---TCATCGGTCATCTGCGGGTCCGGT------TTTGCCAAAGAAGGAGTGTTTCACACACTCTTTCACGTCACAAAGGGCAATCCTGTGAAATGGCGT------------GGGAGGTATGTTAGTTTGTCGGGTGGATCAGTCACACGTGACACGGCTTGTTATGGTGGACCTTGGAAACTCAAG---------------TTTGAGGAGTCCGATGTTTACACCATCAAGGCGTGCCTGACGGATGGGACTGTCCAATTTGACACTTACGAAAGG---------CAAACAATCAAC------ATCGACGGGGAAGAAGTACCATTGATTCCTACTGACTATGGCAATGGATCGTCTGGATCACCGGTTTTTTCT---CGGAGTGGAGAGGCAGTT---------------GGGCTGTATGGTTTCGGA---------TTCTATGTCTCAGGACAGTACTACTCGCTTGTCTCAACGGACCAGGTTCTTCGAGACGAT---------------------------GAAATGCCACAAATACTGGACTCAACGAGCAGGGTGTTCATTGATTGGCATCCTGGAAAGGGGAAAACCCGTGGTGTGGTTGTTGATGAAGCAAAGAAGGCTGTGCTTGGCAATCATAGGATCCTCGTTCTCACGCCCACACGGGTGGTAAAGAACGAGGTCATCAAAGTGCTCAAAGAA---------------AGGCTTCCAGATCTCAAAGTTGGCGATGTGATTGGGCATCCGATGAACATTGTAACCGTTGCTTGCCATGCC---ACTTTTGCACAA---------CATGCCTTCTCGGATGGACTGAAGAAGTTTAAGTATTCAACCATAATCATGGACGAATGTCACTTCCTGGACCCCATGTCAATAGCTGCAAGAGGAATCATGGAATCGTTGTTGCAACGAAACACACGCTTA------GTTTACATGAGTGCTACGATTCCTGGACGT------TCACCAGCAATTGGCAATAACTACGCGATTGATGTCGACCATGTGAACTTCCCC------------------CGTGAGATGACCTCGCAGTTCGTCATGGAGCACGCTGGA------------------GCAAAAACGGTTGTTTTTGTTCCCACAAGGAAGGATTGTGACAGA------------TTGCACCATGCCACTCCGAACAGCATCTCGCTACACAGCGACTCCTTCGAGGAGAACGCTCCGAAAGCAGTGAACGACGATGTGAAAGTCATCTACACAACGGACATCAGCGAGATGGGAGCAAACTTC---AACGTTGACACTGTCATTGAC---ACACGAACCACCATCAAACCGGTCCTGGCCCGAATCAAC------------TTTGTTGATCTC---GAAAAAGTCGGAGCACCCCTATCTTCTCGTATTCAACGACGTGGGCGCACTGGTCGC---------------CGT------------------------GACAAAGGTAGGTATGTGATT------------------CCGATCGATGATCCGGTGCCGTCAGATTGTTTGAAGTGGATCTGCTGGACTGAGGCACAAATG---------ATCCTAGATCAGGTT------------------GGC---------------TGCGGGCCAATG------CCGGAGGAGGCTACCTATTTTAATGTGCCGGGATCATAC---------ACGTTGCCAGAAAAACAACGACGTTTGTTTCTGGAGCTTTCCGAGAAGCCTGTCACGTAC---------TGGCTCGCTTGGCACTGGGTAAGC------------AACCTGCATGACCTCGATGGAATACTCTTCCAAGGAGACACT------GATGGAGTGTTGAAAATA---------------------------------CCCACGAGCCACGGAATCCAGCGGTACCGACCCAAGTTTGTTGACAGG---------CGGTTCGAGGATGCTCCAGATGACATGAAGATTGCATCCATAACAAAACTG------------TTGAAATGCCGTAGTGTG---------ACAGTCGTGGACTTTGTCATGGCCGTGCAGCACTTCATAGTCTCTGGGGCTTTCAAGCAA---------------------AAGTTTTTTGAGGTTCTTGAGAGTGCGTACATCGCAACAAGGCTAGGAGATGATGACATTCCA------------------ACTATGAAAAAAGACAAAATGATCTCGGCCCTCATGGCGATCTGGATGGGTGGGATTTTCGCCGTGATCCTGTATTTGGTC---------ATCCTTTTGTTTCTGTCTCTTGGAAAGTACATAACACGC------GACAAGAATCCG---------------CAAGTGATCAACCAGTACGACGAAATTCCTAAGGCATGGGGCACTTGTTGGGCTCTCTTAAGCTACCACATGGGT------------GTCCCCTTTGCCATGATTTTCGTTATTGGCGGAGCAATCACTCTGATAAAGATCATA------GCTGGAAACAATACAACGAGAAGTATTGAGTACGTTGTGATAACTAGGTTCATCGTGACG------GGAATGATCGTGATTCTAGGATTGATCTGCTGG---GAGAAAGAACTGACC------------CCAAATATCAAACGAGATCTCACCCACATGCTGGCTACCGTTTCTGGAGGCTCGTTGCCGATAAGCCCGACCGCTAAACCAGCA------------------------TGG---------------AATCTCCCTACCTGGAGTCACGAGTTTTTGATCAACGTGTATGCCGTTGTT------------GTTGGACTAAACCAAGTGGTGATCACTCTCACG------------------GAGCACGATGTGGCGAAAAAGTACATTGCTGATGCTGCACGC---------------TCAGCTGCTGTGGGTGGAATGCGGTTATCCAACATACCATTCTATGCGGTTGTCCCTCTGCTTCCG------------------GCT------------GTGTTCTACGGAACCACTTTGATCTCTCAGGTTGTCGGATGGGTAACGGGATTT---------------TTTGTTCTTGCCCTCTTCTCGGCCGAG---------CACAAGTACAACTTGACTGACAAGGTGCTGAACAACTTTAATGCCGAAAAA---------------CAAAAGCGTGAGGTTGAGGCCTTAATCGGC---------------------CGTGATCAGCGTGACAGGCGACGGAACATGTTTGCC------------------GCTGTGATGGCAGGCCTAGCAGTCATTTGGGCATTCTTGGTTCAGGACCTGGCTTCTCTTTTTGTTTGCATTGCCGTTTGCATTCACTCCTTGTGGGTCGTTCTTGATCCCAGGAATCCCAACCACCCGGACATGGAACTAGGTCACATCCTGCTGTTCTTTGGAGTCATAAGGATGGAG---CAAACCACCTTGTACGTGGCTTGCCTTCTCCTCCGAATTCTCCTCGGT---------------------------------------GGATTGGAAAAGAGCATG------------------------AGGACTGGAGGCGGTTTGAAC--------------------------------------------------------------------------------------------TCCATT---------------------------AAC------------AAAGCTCCTGTTGGTGGTATGGGA---------------------------------------------------------------TACAGGTGG---------------AAAAGAGAATTGAACAAGAAGAGC------------------------------------TTGTCTGAGTTCAAT------------GAC---------------------TACCGATCACGAGGCGTTAATGAG---------------------------------------------------------------ACAGAAAGAGGCGATTACGTTTCC------------CGAGGCGGCTTGAAA------------ATGGAT---------------------GAGCTGATAACGAAATTTGGGTGGGAACCCAAAGGA------------CGTGTCGTTGATCTAGGG---TGTGGACGAGGAGGC---------------------TGGGCGCAACGTTTGGTAGCCGATCGGCGA------------------------GTCACGAAAGTCAATGCTTACACTCTTGGGGGAGCG---GAACGTGAGAAC---------------------------CCACAAAAG------TTCACGACGACTGGATAC------AACTTGGCGACC---------------TTCAAGACCGGAGTCAAC---------GTC------TATGCGATGAATCCACAGAGTGCGAACACC---------------ATAGTGTGCGACATCGGAGAAAGTGATCCCAAACCAGAAGTTGAGTTCAGT------------------------------CGGACCATG------------AAAGTTCTGAACCTGCTGGAA---GACTGGTTG---------------GACAAGAAC---------CCTCAAGCGGCGTTTGTGTGCAAGGTACTGGCG---------------CCATATCATCTTGAT------------GTGTTGCGGAAGATT------GAGGGCTTGCAGCAC------AAGTTTGACGGCCGTTTG---------------------GTTAGG------------TTGTCACACAGTCGAAATTCGACC------------GCTGAGATGTACTATATCTCTGGAACCCGCCAAAATCCCGTTGCCGCCGTCTAC------------------GCTGTGTTGGCAGTTCTGTGTCGACGATTC------------------ACGATCAACGACCCTGAATTTCGCATT---------------GACCCACCGAAATTGTCCCAA------GGAACACGTTGTGATCCTTCGTCAAAAGTCAAGGAA------------CTCGAT------------GAGGACAAAGTGAGCACTCGCATCCGACGGCTTAAAGACGAGAATGCTCGGACCTGG------------------TTTTACGACGAGGAACATCCC------TACAATAGCTTCAAG------------TACTATGGATCATTCGCT------------GCG------------------------GACACGCGGTCAGGTGGTGGACAGACGGTAAATCCCATGATCCGACGT------------------------------------------------------GTCATGTGGCCATGGGAAGAACAGAAAAGAACGACCTCCTAT------ATG---------------------------ATGACAGATGTCTCC------ACGTACGCC---------------CAGCAGAAGATCCTCCGTGAGAAGGTTGACACGTTGACGGAAGAACCCCCGGCG------------------AACATAAAACGGGTTAAC------------------AGACTCATCATGAAGTATTTTGTG---------CGCATGTTCAAGGACCGCGGTTTGAAACCACGTATCCTC---------------------------------ACAGCCGCAGACTATGCC------------------AGAAACGTGCAAAGCCAT------GCCGCCATTGGGGCGTGG---------------------------AGCAAGGAAATTCCGTGGACCAGCGTGAAT---------------------------------------GAA------------------------------------------------------------------------------GCGTTGGCTGATAGTGAATTCTGGAACATG---GTGGATCGCGAACGGGCCAAACAT---------CTGGCGGGGGATTGC------------------GAAATG------TGCATCTATAAC------------------ACAATGGGAAAGAAGGAAAAGAAACCCACTGTGGCC------------GGATTG---------GCAAAAGGATCTCGCACG------ATTTGGTAC---------------------ATGTGGCTC---GGC---------------------AGTCGTTTCCTTGAG---------------------------------TAT---------------------------------------GAGGCATTGGGA---TTC------------------TTGAATGAGGACCACTGG---------------GTTGCCCGTGAAAACTTTCCTGGTGGAGTTGGAGGTGAGGGAGTCAAC---------------------TACTTCGGATACTACCTTGAGGAGATT---GCT---------------------AAGAAAGGGAAGTAT------------CTCGTGGCG---------GATGATGTCGCTGGATGGGACACGCGGATAACCCAGGCCGAC---------------------TTGGAT---GACGAGGAGTACTTCATACTCGAACAGATAACCGATCCA------------TACCACCGGAAATTG------GTG---------------AAGGCGCTGTTCATGTTC------GCATACAAGCACATCGTCGCC------------------CTGTTTCCGAGAGACCATCCCCGCTTTGCTAGCAACACAGTCATGGACGTT------------------------GTGGTTCGCACAGACCAGAGAGGCTCAGGTCAGGTGGTCACCTAT---TCGATGAACACC---------------ATAACAAACGGAAAAACCCTGGTG---------GGCCGTGAGCTTGAAGCTTGTGGGCTTCTGGAAGCAAGC---------------------------------------GATGAGGAGATCTGGCGATGGCTGTTGTTGTATTGTGTTGCG---------------------------------------------TTCTTGAGCCGATCCGTTGTGGCTGGCGACGAT---------GCAGTTGTCGCGACAGACAATCCACAGTTCATGTCA---TCCCTCAAGTACATCACACTGGCAGGAAAAATTCGGAAGGACATCGACTTGGAAACCCCGTCTAGGTTCTCAACCAATTGGGAAGAGGTTGAGTTCTGCTCGCACCACTACCACCGGCTGCAC---ATGAAGGATGGAAGGGAAATAATAGCGCCTTGTCGTGATCAATTCGAAATCATCGGAAGAAGC------------------AGAATCCAGAAAGGAGGCGTTGTTTCCCTTGGAGACAGC---GGGTGTCTCGCCAAAGCGTATGCGCAAATG------TGG------GCTTTGTATTTCTTC------------------CATCGTCGTGATCTGCGG---------------TTAGGC------TTTGCTGCCATAACATCATGCGTGCCCAAGGAT------TGGGTTCCAACC------------------------------------GGACGCACCACGTGGTCTGTACAC---CACGGGAGTGAGTGGATGACGACTGAGGACATG------------CTATCCGTTTGGAAC---AGAGTTTGGATCGAAAACAACAAGTGGATG------TCAGACAAGACTCCGGTG---TGCCACTGGGGTGAGGTT------CCGTACCTGCACAAGAAACAGGACATAGCTTGTGGAAGCCAGATCGGGTCTCATGCA------------------CGCTCTGTCTGGTCTCGGGACATGGAGTCG---------------CATGTTGAAAGGGTTAGAAAAACGGTGGTGCTAGAGAAG---GGACACCAGGAGTTTCCGAACGCT------------------CTTGGAATGTTCGCG---CGATACGCAAAGCCGGAAGTGTCATTG---------------------------TTCAGA"/>
                        <sequence id="seq_NC_027999" taxon="NC_027999" totalcount="4" value="NNNNNNNNNNNNNNNNNNNNNNNNNNNNNNNNNNNNNNNNNNNNNNNNNNNNNNNNNNNNNNNNNNNNNNNNNNNNNNNNNNNNNNNNNNNNNNNNNNNNNNNNNNNNNNNNNNNNNNNNNNNNNNNNNNNNNNNNNNNNNNNNNNNNNNNNNNNNNNNNNNNNNNNNNNNNNNNNNNNNNNNNNNNNNNNNNNNNNNNNNNNNNNNNNNNNNNNNNNNNNNNNNNNNNNNNNNNNNNNNNNNNNNNNNNNNNNNNNNNNNNNNNNNNNNNNNNNNNNNNNNNNNNNNNNNNNNNNNNNNNNNNNNNNNNNNNNNNNNNNNNNNNNNNNNNNNNNNNNNNNNNNNNNNNNNNNNNNNNNNNNNNNNNNNNNNNNNNNNNNNNNNNNNNNNNNNNNNNNNNNNNNNNNNNNNNNNNNNNNNNNNNNNNNNNNNNNNNNNNNNNNNNNNNNNNNNNNNNNNNNNNNNNNNNNNNNNNNNNNNNNNNNNNNNNNNNNNNNNNNNNNNATG---------------GTTGAGAAAACTAGAGTAGGATCTCGGGTTAAAACCCGAGGTGTCAATATGATTAGGCGT------ACTGGAAAGACTGTG---------------------AAAACAGTCTCAAGGAATGCCAGAAAAAATGTGGAGAGGGGCGCCATGGTTATCAGAGCAACTATAGTTGCCATGATAATGTCGCTCTTCTCCGGGAGAAAGCCCAACGCTTTGCTCAAAAAGCGT------------------------------------------------------------------------------------------TGGCACGCATTGGACAAGGTTCGTGGAATGAAGCTGTTGCGGGCGTTGAAAAACATCGTATCA------------------AGC------------------------------------CTAATGAGAGGATTAGCAGGAAAGAAGAAACGTAGGAAT------------------------------GGAGGAACTGCTTTTCCTTTCATGGTGTTGTTAATGATGATTGTATGCTACGTAAACGCTAGACCAACCACAACCGAGGAAGATGTGATAGAGAGAGTCTCTACAACCCCTGGCGCTGAAGACTACCCTGTGTAACA---------------AGTATTGGGAAGTGGCTTTTTATAAATGCCACAGGTCAAAAGCAAGGGAGTGAGATTGTA---------------------GTGGGAGAAGGAAGATGCACCTTGATGATGACGGATATAGGAGCTTGGTGCTCGGAC---AGACAGACCTACCAG---TGCATGACCATTGCTGAC------TCTGAATCACCTGAGGACATTGATTGT---TGGTGTCGTGGGCAGGATCTTGTTGCAGTTACATATGGCAGATGCCGTGAG------------------CATCGCCATCGCAGAAGATCACCAAGA---------TCC---ATTGCCATGCCTGTGCATGCAGGCAGTGGATTGACCACGCGCAAGGAAAAT---TGGCTGGAAACA---TATGGGACCCGCCACTTTCAAAAGGTTGAGAGATGGATGATTCGGAATCCA---ATGTATGTATTGATCGTGAGCATAATTGGCTGCGCTATTGGAAGCACATTGAGCCAAAAGCTCATCATCACAGGATTGATGTTTATGGTGGGGCCGGCTTATGGANNNNNNNNNNNNNNNNNNNNNNNNNNNNNNNNNNNNNNNNNNNNNNNNNNNNNNNNNNNNNNNNNNNNNNNNNNNNNNNNNNNNNNNNNNNNNNNNNNNNNNNNNNNNNNNNNNNNNNNNNNNNNNNNNNNNNNNNNNNNNNNNNNNNNNNNNNNNNNNNNNNNNNNNNNNNNNNNNNNNNNNNNNNNNNNNNNNNNNNNNNNNNNNNNNNNNNNNNNNNNNNNNNNNNNNNNNNNNNNNNNNNNNNNNNNNNNNNNNNNNNNNNNNNNNNNNNNNNNNNNNNNNNNNNNNNNNNNNNNNNNNNNNNNNNNNNNNNNNNNNNNNNNNNNNNNNNNNNNNNNNNNNNNNNNNNNNNNNNNNNNNNNNNNNNNNNNNNNNNNNNNNNNNNNNNNNNNNNNNNNNNNNNNNNNNNNNNNNNNNNNNNNNNNNNNNNNNNNNNNNNNNNNNNNNNNNNNNNNNNNNNNNNNNNNNNNNNNNNNNNNNNNNNNNNNNNNNNNNNNNNNNNNNNNNNNNNNNNNNNNNNNNNNNNNNNNNNNNNNNNNNNNNNNNNNNNNNNNNNNNNNNNNNNNNNNNNNNNNNNNNNNNNNNNNNNNNNNNNNNNNNNNNNNNNNNNNNNNNNNNNNNNNNNNNNNNNNNNNNNNNNNNNNNNNNNNNNNNNNNNNNNNNNNNNNNNNNNNNNNNACACAT---------TGTCTGACACTG------CAGAACAGGGACTTTGTTCAA---------------GGAGTGTCTGGAGCAACTTGGATTGACGTAGTGTTG------GAGGAAGGATCTTGTGTG---------------ACCATCCGTTCACCTGACAAG---------------CCTAGCATTGATTTG------------TGGGTTGTC---AACATTGCCCATAAGGAAGCAGCGATCGTTCGTACTGTGTGCTATTCAGCC------------------------ACAATATCCGAAATATCGTCAGCTGCGGCATGC---CCAACA------------------------CAGGGGGAAGGACATCTTGAAGTTGAAAAGGAC---------CGAAATTTCATTTGTGATAGG---------ACATACTCTGACAGA------GGATGG---------------------GGAAATGGATGCGGTTTGTTT---------GGAAAGGGG------CACATTATAACCTGT------GCCAAGTTCAATTGCGACCATGTG------------TTATCTGCATATGAGTTGCAAAAGGAAAATCTTAAGTACCGC------ATCAATGCCCAGATGATCGGTGGAGCTGGCGCAAAGGATATGAAGGACTGG---------------------------ACACACGAGCTGGAGTTCTCTGCCAGTTCTGGAGTGCAGAACGTGGATTGG------------AAAGAT---------TATGGATCAGTAGGA------ATA---GAGTGT------------TCCGTAACAACCGGAATAGAGCTTGCGAATTATTATGCG---------------GCGTCAATGGATAGACAT------------------GCTTGGTTGGTCAATCGTGAATGG------TTTCATGACTTGGCTTTG------CCATGGAAAGGA------------------GGCTCACAGGGA------------ATGTGG------AATGACATTAGAAGCCTGGTAGAGTTTATGGAACCA------CACGCTGTAAAA------CGTGATGTGGTGGCCCTGGGAAATCAAGATGGATCATTGAAGACAGCC---------TTGGCTGGCGCAAATATAATTAAA---------------CATCAC---------------TCAAATGGCTCATTTGAACTA---------AGTGGAGGA------CACGTAAAATGTAGAGTGCGG---CTTGAAAATTTGAAG---------CTAAAAGGAATGTCTTATGGA---------------------------ATGTGT---------CCAGGTGAGGTAAAGCTTGTACAG---GCGATAGCAGATAGTGGTCAT---GGAACCGCTGTCATTTCTATACAG------TACACTGGACTTGGAACCCCTTGTAGAATTAGCGTGATAGCGGCTGATCGTCCAGACAGTAGTGTGAACATCGGAAGC---------------TTAGTTACAACACTCCCCATGGCTTTGAAGAAGGATGATTTC------GTGCATGTGGAACTTGACCCTCCA---------------TTTGGAGAAAGTTACATCATTGTGGGATCAGGGGAAAAGAAAATT---------------GTAACCCCATGGCACAAAAAAGGATCAACCGTCGGC------------------------AACGTGTTCACACAGACACTGAAAGGA---GCTCAGCGTATGACCACACTAGGCCATCAGGCATGGGATTTTGGATCTGTAGGA------GGCATCTTCAATTCAGTTGGAAAGTTCGTTCATGGCGTTTTTGGA---------TCATTGTACCAAAGTGCTTTCGGAGGCTTT---AACTGGATAACG---AAGATCTTG------ATAGGAGTATTGCTGGTGTGGATTGGATTGCAGGCACACAACATG---------------------------ACGATTTCAATGGTCTCCATGGGTTTGGGCCTTATTCTGATCCTA------------------TTGAGTACAGGAGTTGGAGCC---------NNNNNNNNNNNNNNNNNNNNNNNNNNNNNNNNNNNNNNNNNNNNNNNNNNNNNNNNNNNNNNNNNNNNNNNNNNNNNNNNNNNNNNNNNNNNNNNNNNNNNNNNNNNNNNNNNNNNNNNNNNNNNNNNNNNNNNNNNNNNNNNNNNNNNNNNNNNNNNNNNNNNNNNNNNNNNNNNNNNNNNNNNNNNNNNNNNNNNNNNNNNNNNNNNNGAT---GTGGGATGTAGCCTCAGCATGGACACAAAGGAGTTGAAATGCGGGGATGGAGTCTTTGTCTTTCGTGATGTGAATGATTGG---GGGGACAAGTACCAATTTCACCCCGCGGATCCTAAGTCGCTGGCTGCAATGGTGGTTGCCGCTAGCTCC------ACTGGAGTATGCGGACTTCAATCAGTAAGTAGATTGGAACACAGAATGTGGGCAGCCATCGCTGGGGAACTAAACGCCATTCTAGAGGAAAATGAT------GTTGATTTGACAGTGGTGGTGCAGGATAGCAAAAACGTGTATCCAAAGGGTAAACATTTG------TTTCCTTTGGAATCAACAGAGCTGTCACAA---------------------GGATGGATAATGTGG---------GGCCGAAGCTATGTCATTGCA------------------------TCG------CGCATGGCTAACACAACCTTTGTGGTTGACGGTGAACCAAGTAAAGAATGCCCGCCTGAGTCCAGAATATGGAATAGT---TTGGCTGTGGAAGAATTTGGATATGGGATGTTTAAAACGCACATCTATTTAAATCCGCGAGAGGCACCCACCAACAGCTGTGAAACAGCGATATTAGGAGCAGCTGTGCGAGGACAAAGAGCAGTGCATGGAGACCCTGGCATGTGGATGGAGACCACTGAAACGGGAGGTGTT------TGGGAAATAAAAACATTGGAAGTTCTTGAATACCGTGAATGTGAGTGGCCCCCAACCCATACGATATGG---GGAGAAGGTGTCATGGAGAGTGATATGTTC---------ATGCCAAAGGCCATTGGAGGACCTGTTAGCCAGCACAACTATGTGGCG---------GGA---TATAAGGAGCAGTCGAAAGGACCATGG---CATGATGTGCCGTTGCTTGTGCAACGAAAGGAATGCCCA---GGGACAACGGTTGAAGTCAACAAGACATGCCACAAGAGAGGACCATCAATTAGATCAACCACGAACAGCGGGAAAATAATTGACAAGTGGTGTTGCAGGGCTTGTACC---------ATGCCACCACTGTCTTTCGTTGGAAGAACAGGATGT------TGGTACCCGATGGAAATACGT------------CCCCAA------------------------------------GAC---------------ATGAAG---CCAGAGTCA---------CTAGTAAAATCTTTGGTTAGTGCT---------------------------------------------------------------------GGAAATGGGATG---------GTACACATAGACAAACTG---TCG------------------------------CTAGGTCTG---GTGGTTATGATGGTTGCTACTGACATGGTTTTGCGA------AAGAGAGCTGGAGTGAAGAGTGTTTTGACGGCAGCCATAGTACTGTTG---------------TTTTTTATGGTTGCAGGAGAAGTAGAAATGTTAGACGTTGTGAGATACCTG------GTCGTTTTGGGAGATATAATGGCAAGC---------------------------------------CGGAATTCTGGTGGTGATGTCACGTACATCGCACTCATT---GCAGTGTTCAGGTTGAGAGCGGCTTGGATGACAGCT---TTTGCATTGCGCATGTGCTGGAGCCCACGC---------------------GAGAGCGTGGTGTTGACGTGCGGCATAATTATGATGCAGAGTGCTGCCGCGTTCCAGAAT------GGATGGGTGGCAGTGTCCCCGGTTTTGAATGCTGTG---GGATTGGCTGTGTTAACATTGAGAGCTTTGAGTGAACCC------AGCATCCAAACAATGTCATTGCCACTGTTGGCAATGTTGAATGGCCCTGCTGTGATGGAAATCAGGATGGCGGCTTTG---ATCATCTTATCAGTGGTGATGGTGGCGACCATGTGGAGAAACAGACATGGAAGG---------TCC---------GGAAGGAAAATG---TTATCA------------------ACCCAGATGCTGGCATTATCGGCACTGTGGGGATTATGTCAACCCACACTGGCACATGCGGCGGTTGTGTACTATGGATGGAGAAAA---------------------ACAAGGTCATGG---------CCAATCAGTGAGGTCACAACAGCAGTTGGAATGATTGGCGCTCTCACAGGCGTGTTGGTCGATAGCTCTGGGCACGATATTGCAGTGCCCCTTGTT------GTTGGAGGACTTGTGTTATTCATAATGGCTGTCACAGGAAGAGTAGATGGACTACAGATAGAGAAGGTTGCAGAA------ATA---------------TCATGGTCAAGTGAGGCAGAAATTAGTGGAACA------TCTGAGAGATATGAT---GTGGCTCTCAATGAGAACGGAGAATTCAAGTTAACATCTGGAGTAGAAACTCCGTGG------AAGCATGTAGTCATTATGGCTGGACTGCTGGTAATATCTTCCATTCATTGGGTGGGGATGATAGCCGGAATGATAGGATGGTTTTTT------CTCGAAAGATCCAAACGAAGA------------GCG------------GGGATATTATGG---GACATACCAGTGAGCACAGAAAGCCCAATCTCAGAACAA------------------TTGGAGGACGGAGTGTATGCA------------ATTAAACAAAGAGGCCTATTG---GGAAACAACCAGAAAGGAGTAGGC------GTCGTAATCGACGGGGTCCTGCATACAATGTGGCATGTTACACGAGGAGCTTACATTAAGACAAGT------------ACCGGAGTGCTGCAGCCAAAATGGGCAAGTGTCAAGGAAGACCTGGTCAGTTATGGTGGTTCATGGAAACTAGGA---------ACACATTGGAATGGCGAAGATGAAGTCCAATTGATAGCTGTACAGCCTGGA---AAACGTGCAAAGAACATACAAACAACT------CCAAGCAAGTTCGTA---ACGAATGATGGCAAGGAAATAGGAGCCATTGGTTTGGATTTCCCGTCGGGGACATCAGGCTCACCGATAATTGAT---AAGAACGGAAACGTGTTG---------------GGACTGTATGGAAATGGA------ATTCTGGTAGGCGAATGGGATTACGTTTCAGCAATCTCGCAGGCAACGGAGCCAATGGAGGAAAAAGAA---------CCAATTGTGCTAAACAGTGAAAGCATCCTGAAGAAAGGGGAGTTGACAGTTCTGGATTTTCACCCAGGGGCAGGAAAGACACGTAAGTTCCTGCCCCAATTGTTGAGGATGTGCGAAACACGACGACTACGCACACTTGTATTGGCTCCGACCAGGGTAGTGGCTGCTGAGATGGCAGAGGCTTTGGTTGGTATG------GATGTGAGGTATGCAGTGAAGAACATGAGAAAGGTACACACATCA---AAACCATTGTTTGACGTGATGTGTCATGCC---ACCCTGGCTGAC---------ATGATGATGCAGCCAGCGAGAAGA---CCAAATTGGGAAGTCATCATTATTGATGAGGCTCACTTCACTGATCCGCGAAGCATTGCAGTAAGAGGATGGGCGCAGCATCAGGCCAGGACGAGAAATGCCGCAGCT---GTGTTCATGTCTGCTACTCCACCTGGATCA---ACTGATCCAATGCCTGACTCCAACGCATCAATTGAGGCGGAAGAGCGGCATATCCCG---------GCTGGAGGATGGAGTTCGGGGTACGAGTGGATAGTGTCGGATCAG---------------------CGGAGAACCCTTTGGTTCGTACCATCAATACGGAGCGGAAATGAAATTGCTGCTTGCCTCAGGAGATTGGGAAAGAGTGTTTCTGTATTAAACAGGAAAACGTTTGAACGGGAATACCCCCTGATAAAGAGCAAAAAGCCAGACTTCATCTTAGCGACGGATATTGCTGAGATGGGTGCCAACCTA---CATGTTGAGAGAGTGATAGAC---TCGCGAACAATGTGTAGACCGGTCTTGGCGGCTTCTGAAGGA------GAGAGAGTGATTATAAAGAGTGGAATGACGGTTAGTGCGGCTTCAGCCGCCCAAAGGCGTGGAAGAGTTGGAAGAGACCCT------------TGT------------------CGCGAGACTGACACATACATCTTTCAT------------GGTCCAACCAGTGAGGAC------AATCAAGATCTTGTG------TGTTGGACCGAGGCGGCCATG---------ATGCTGGATAATATG---------GAGGTCCAGGGAGGCATG---------GTGGCCAGCCTGTATGGGGTGGAAGCCGAAAAGCTCAATTCTGGCCCGGGATATTAC---------AGGTTGAGAGAAGAGAGGAGAGCAGTTTTTCGGAAGCTCATGAAG---GAACACGACATTCCTATC---TGGTTGGCATGGAAAGTGGCAAAT---GAAGGCACGAAAGAGAGTGACAGGGGATGGTGT---TTTGACGGGGATGAA------TTGAACACGGTGTTGAACGATGCT---AATGAACCGGTTATGGCAAGA---AGTCCAGGAGGCTCTATGAAACCACTGAGACCACGTTGGGTGGATGAA---------CGAATGTATAGTGAGAATGCGGCACTTATGGAGTTC------AAAGACTTTGCC---------GAGGGAAGGCGAAACTGG---------------ACGGGATTGGCTGAAGCGTTAAAGAAC------GTGCCCGACCACCTCAAGGAA---------------------AGATCACAGGAGGCCATTGATACGGTTGTGATGCTGTTTAAG------AGTGACACTTCGTCTAGA---------GCATACAAACATGCCATGAATATGATCCCCAATGCAGCTGAAACAGCATTGTTGGTTGCATTAATATTCATATGCACATCTGGC------------TTGGTCTTGTTTTTTATGGCTCCAAAGGGAATA---GGG---------AGAATGTCGCTC------------TCAATACTGGTGATGGCAGGTGCGGCTTGGCTCATGTATGTTGGTGGAGTAAAACTG------CCACATATTGCA------------TGTTCTATGCTAATATTCTTCATAATG------ATGGTGATATTGGTTCCGGAGCCG------------GGCTGCCAAAGATCTGCA---CAGGACAACCAACTGGTGTATGTGATTTTGTGT------GTGGTGTTGACAGTGGCAGGAGTGGCTGCAAAT---GAATTGGGTTGGCTG------------GAAAAAACCAAATCTGACATTTTTGGAAAGAAGGAAGTTAGTCAGAGTGAAGTTTGGAAATTTGAGTTTCCAAAGGTTGACATCGCG---------------------CCA------------------GGAGGGGCTTGG------GCCGTCTATGTTTTGGCTGGCACCATTGGG------------GGACCCATTATTGAGCACTTCATAAAAACCCAT------------------TACGGAAATGCTTCGATATCGGGGATCTCTAGTGGAGCGGTGACT---------CTTTTTGGTTTGGACATTGGTTTGCCGGCCATGGCTCCGACATGGCCCGTGATTGTCATGGTTCTCGGA---------------------------------GCATGGACAAGCGTGAGCCCTTTGGCCGCCGTGTTTGGGGTGTTGGCTGTTTTG---------------CTACATTGGACGTTTACAATACCTAGT---------TTGAAGGCAAGAGAGATTCGCAGAGCACAAAGAAGAGTGCACGCCGGAGTGGCA------------AAGTGCGCAGTTGTTGATGGAGTCTTGACT---------------TCAGATATCGATGATGTCACTGAGCTAGGACCATTGTATGAA------------------AAGAAATTCGGCTTAATAATGTTA---------CTTGGCTTGGCTGCT------------------ATAAACGTGGTGCTGCGACGGGATGCTGTCACTTGTGCGGAG------TTCGTGGTTTTGGGTTCGGCTTGCGTCGGGCCCTTTATTGAG------GGAAACATTGGAAGTTGGTGGAACGCTCCG------GCGGCAGTGGCGGTGACTGGATTGATGAGAAGGAACTAT------TTCGCGGTC---------------ATCGGATTGGTGTTTAACCTA------------------------ATGCGAAACAAGAGCTTTCGTAGG-----------------------------------------------------------------------------------------GGG---------------------------------------------AAAGCACAAGCAATGACACTTGGA---------------------------------------------------------------GAGCTATGG---------------AAAAGGAAGCTGAACTCGCTTGGA------------------------------------AAGCGAGAATTCAAC------------ATC---------------------TACCGGAAAACATCAATACGTGAG---------------GTTGACAGAACAGAGGCTAGA------AGAGAATTGGACAGGAAAAATGTGACTGGAGGTCACTGCGTCTCG------------AGAGGATCTATGAAA------------CTCGCT------------------TGGATGGCTGAGAGAGGATACGTGAAGTTGACAGGA---------------AGAGTTGTGGATCTTGGA---TGCGGCAGAGGGGGA---------------------TGGAGTTAT---TATGCAGCCTCTCAGCGTAAC---------------------GTCATGGGGGTCAACGCTTACACTCTTGGAGTAGCA---GGACATGAAACT---------------------------CCCATGAAC------GTTCAAACGTTGGGATGG------AATATCATCAAA---------------TTCAAAGACAAAACTGAT---------GTT------TACAGACTTGCCCCATCAAGATACGACACA---------------GTGCTGTGTGACATCGGAGAGTCCTCACCATCCCCTGATGTTGAAGCTACC------------------------------AGAACCCTA------------AAGGTGCTTGGAACCCTGGAA---GGATGGCTT---------------GAGAGGGGG------------GCAGAGAACTTTTGTTGCAAGGTGCTGGCT---------------CCGTATATGCCGGAT------------GTGTTGGAAAAAATT------GAAAAGCTGCAGAGA------CAATACGGTGGCAGCCTT---------------------GTGAGA------------GTTCCATTTTCACGTAACTCAACA------------CATGAAATGTACTACGTTTCAGGGGCTCGTGGTCATGTCATGGACCAGGTTTCA------------------ATAACCTCTTCCCTTCTGTTGCGCAGAATG------------AAACAACCACACGGAATGAACAGCACCGAA------------------CCAGACCTCATCCTGCCTGTC------GGAACCAGGAACGTCGGGAGTGAAGCTGCACCTATG---------------AAC------------ATGGGAAAAATTGAAAAAAGACTGCAAAGAATTCGCAGCGAGCACAATAAC---TTC------------------ATGTATGATAAAGAGCACCCT------TATAGGACTTGGCAT------------TATCATGGGAGTTATCCC------------ATA------------------------AAAGGATCAGGAAGTGCGGCAAGCATGGTGAATGGAGTCACGAAGTTA------------------------------------------------------CTGACAATGCCATGGGACATATATGAAACAGTGACGCGTATG------GGA---------------------------ATGACGGATACAACG------CCATTTGGA---------------CAACAGCGAGTATTTAAGGACAAAGTCGACACCAAGGCTCCCGAACCCCCAAAA------------------GGAACTCGCCAAATAATG------------------CGAGAGGTAAACAGATGGCTTCTA------------CAGTTCATTGGAAGAGGAAAGAAGCCTAGACTGTGC---------------------------------ACAAAGGAGGAGTTCATA------------------GCAAAGGTCAATAGTCAC------GCTGCTCTTGGTGTCAAT------------------------CTAAGGGAGCAGGATAACTGGAGCTCAGCGGCA---------------------------------------GAA------------------------------------------------------------------------------GCTGTCAAGGATCCACACTTTTGGCACCTT---GTGAGCGAGGAGCGAATCAACCAC---------CTCGAAGGGAAATGT------------------GAGACT------TGCATATACAAC------------------ATGATGGGAAAACGAGAGAAAAAACCAGCTGAATTC------------GGAAAA---------GCAAAAGGTAGTAGAGCA------ATCTGGTAC---------------------ATGTGGTTA---GGA---------------------GCGCGATTTTTGGAA---------------------------------TTC---------------------------------------GAAGCTCTTGGG---TTT------------------CTGAATGAAGATCATTGG---------------ATGAGCAGGGCGAATAGTTTCGCCGGAGTGGAAGGCACAGGACTGCAG---------------------TACTTGGGGTACATCTTGCAAGATATA---GCA---------------------GAGCTACAAGGGGGT---------GACATGTACGCT---------GATGACACAGCGGGTTGGGACACTAAGATCACAGAAGCGGAT---------------------TTG------GAAGATGAAAGTGAAATAGTGAACTTAATGGATGCTTAC---------------CACGCAAAGCTA------GCC---------------ATGGCAGTGATGGACTTA------ACCTATGCGCACAAAGTTGTG------------------GAAGTTGCAAGACCAACA---------GGCGACGGAGTGGTCATGGATGTG------------------------ATATCAAGGACTGATCAGAGAGGGTCAGGCCAAGTGGTCACATAT---GCCTTAAACACC---------------TTCACCAACATGAAGGTCACTGTG---------ATAAGAATGGCTGAATCAGAAGGCGTCATTGGACGAGAG------------GACATTGAAGAGTTGACCCAAAAATCGCTTGCACGGTTGAAAGCATGGTTGTTGATGCACGGACAGGAA---------------------------------------------AGACTAAAGAGAATGGCTGTTTCCGGCGATGACCAA------GTTGTGAAACCACTTGATGAT---AGATTCGCAGGG---GCTCTTATCCACTTAAATGCAATGGCAAAAACGAGAAAGGACATAGATGAGTGGACGCCTTCCGTTGGCTGGAGCGATTGGGAGAGAGTCCCATTCTGTTCAAATCACTTCCATGAGTTGGTT---TTGAAAGATGGTAGAAGAATCACTGTTCCATGCAGGGAACAAGATGAGCTCATAGGGAGAGCC------------------AGAGTAGCAGCTGGAAATGGATGGATGCTACGTGAAACG---GCATGCTTGGCAAAAGCATATGGGCAGATG------TGG------AGCCTTTTGTATTTC------------------CATAGGAGAGACTTGAGG------------CTGTTGTCG------AATGCCATAGGCTCAAGCGTG---CCAGTCGAT------TGGGTGCCTTCA------------------------------------GGAAGAACCACTTGGTCAATCCACACGAAAGGA---GAATGGATGACTTCTAGCAACATG------------CTGGATGTATGGAAC---AGGGTGTGGATCCAAGACAACCCACACATG------AAAGACAAAAGTGAAGTC---CGTGAGTGGCGTGACGTA------CCTTACCTAGCCAAAGGCCAGGATCAAAGGTGCGGGTCATTGATAGGAACTTCGAGA------------------AGAGCTTCATGGGCGTGGTCTATGTGGACA---------------ACAGTGGAAAAGATCCGAAACTTAATA---------------GGAAAGGAGAAGTACGAG---AACTAT---------------CTGAACACCCAAGAT---AGATTCGTCGACACAACTGAACCAACTGGA---------------TTTGGGACAATATTG"/>
                        <sequence id="seq_NC_029055" taxon="NC_029055" totalcount="4" value="NNNNNNNNNNNNNNNNNNNNNNNNNNNNNNNNNNNNNNNNNNNNNNNNNNNNNNNNNNNNNNNNNNNNNNNNNNNNNNNNNNNNNNNNNNNNNNNNNNNNNNNNNNNNNNNNNNNNNNNNNNNNNNNNNNNNNNNNNNNNNNNNNNNNNNNNNNNNNNNNNNNNNNNNNNNNNNNNNNNNNNNNNNNNNNNNNNNNNNNNNNNNNNNNNNNNNNNNNNNNNNNNNNNNNNNNNNNNNNNNNNNNNNNNNNNNNNNNNNNNNNNNNNNNNNNNNNNNNNNNNNNNNNNNNNNNNNNNNNNNNNNNNNNNNNNNNNNNNNNNNNNNNNNNNNNNNNNNNNNNNNNNNNNNNNNNNNNNNNNNNNNNNNNNNNNNNNNNNNNNNNNNNNNNNNNNNNNNNNNNNNNNNNNNNNNNNNNNNNNNNNNNNNNNNNNNNNNNNNNNNNNNNNNNNNNNNNNNNNNNNNNNNNNNNNNNNNNNNNNNNNNNNNNNNNNNNNNNNNNNNNNNATG------------------------AAAAACCCAAAAAGAGCCGGTAGCAGCCGGCTTGTCAATATGCTAAGACGC------GGTGCAGCCCGTGTCATCCCTCCA------GGAGGAGGGCTCAAGAGGCTGCCTGTAGGATTGCTGTTGGGTCGGGGTCCGATCAAAATGATCCTGGCCATACTGGCATTCCTA---CGATTTACAGCAATAAAACCGTCCACTGGCCTCATCAACAGA---------------------------------------------------------------------------------------------TGGGGAAAAGTGGGCAAAAAAGAGGCCATCAAAATCCTCACAAAATTCAAGGCTGACGTGGGC------------ACC------------------------------------------ATGCTGCGTATCATCAACAATCGGAAGACAAAAAAGAGA------------------------------GGAGTCGAAACTGGAATTGTG------------TTCCTGGCATTG---CTG------------------------------------------GTGTCTATTGTTGCT-----------------------GTGGAAGTC---------ACAAAAAAGGGGGACACCTATTACATGTTTGCGGACAAGAAGGACGCCGGAAAGGTGGTGACC---------TTTGAGACTGAATCTGGACCCAACCGTTGCTCCATCCAAGCAATGGACATTGGACATATGTGTCCAGCT---ACAATGAGCTATGAA---TGTCCCGTGCTGGAACCA------CAGTATGAGCCAGAGGATGTCGACTGT---TGGTGCAACTCGACAGCA---GCATGGATTGTGTATGGCACATGCACCCACAAG------------ACAACGGGAGAGACAAGACGTTCCAGACGT---------TCA---ATCACCCTGCCATCTCATGCCTCACAAAAGTTGGAGACCAGATCATCGACG---TGGCTTGAATCCCGCGAATACTCCAAATATCTAATAAAGGTGGAAAACTGGATCCTCCGCAATCCA---GGATATGCGTTGGTGGCTGCAGTGATTGGATGGACTCTGGGCAGCAGTCGCAGCCAGAAGATCATCTTTGTCACTCTGCTCATGTTGGTAGCCCCCGCATACAGCNNNNNNNNNNNNNNNNNNNNNNNNNNNNNNNNNNNNNNNNNNNNNNNNNNNNNNNNNNNNNNNNNNNNNNNNNNNNNNNNNNNNNNNNNNNNNNNNNNNNNNNNNNNNNNNNNNNNNNNNNNNNNNNNNNNNNNNNNNNNNNNNNNNNNNNNNNNNNNNNNNNNNNNNNNNNNNNNNNNNNNNNNNNNNNNNNNNNNNNNNNNNNNNNNNNNNNNNNNNNNNNNNNNNNNNNNNNNNNNNNNNNNNNNNNNNNNNNNNNNNNNNNNNNNNNNNNNNNNNNNNNNNNNNNNNNNNNNNNNNNNNNNNNNNNNNNNNNNNNNNNNNNNNNNNNNNNNNNNNNNNNNNNNNNNNNNNNNNNNNNNNNNNNNNNNNNNNNNNNNNNNNNNNNNNNNNNNNNNNNNNNNNNNNNNNNNNNNNNNNNNNNNNNNNNNNNNNNNNNNNNNNNNNNNNNNNNNNNNNNNNNNNNNNNNNNNNNNNNNNNNNNNNNNNNNNNNNNNNNNNNNNNNNNNNNNNNNNNNNNNNNNNNNNNNNNNNNNNNNNNNNNNNNNNNNNNNNNNNNNNNNNNNNNNNNNNNNNNNNNNNNNNNNNNNNNNNNNNNNNNNNNNNNNNNNNNNNNNNNNNNNNNNNNNNNNNNNNNNNNNNNNNNNNNNNNNNNNNNNNNNNNNNNNNNNNNNNNNNNNNATCAGA---------TGCATTGGAATT------GGAAACAGAGACTTCATTGAG---------------GGAATGTCCGGTGGCACCTGGGTGGACATTGTCCTG------GAACATGGTGGTTGTGTG---------------ACAGTAATGTCAAACGACAAA---------------CCCACATTGGACTTT---------------GAACTGGTGACAACGACCGCAAGTAACATGGCTGAGGTCAGGTCCTACTGCTATGAAGCT------------------------AACATATCCGAGATGGCATCGGACAGCAGGTGC---CCCACA------------------------CAGGGGGAAGCTTATCTTGACAAAATGGCCGAC---------TCCCAGTTTGTGTGCAAGCGT---------GGGTACGTTGACAGG------GGCTGG---------------------GGAAACGGATGTGGACTCTTT---------GGAAAAGGA------AGCATTGTCACTTGC------GCTAAGTTCACGTGTGTGAAAAAG------------CTCACAGGGAAAAGCATTCAACCGGAGAATCTCGAGTACCGG------GTCCTTGTTTCGGTGCACGCTTCCCAACATGGAGGAATGATTAACAATGACACCAATCACCAACACGACAAGGAGAACAGAGCGCGCATTGATATCACAGCTAGCGCTCCCCGTGTTGAGGTGGAACTT------------GGCTCC---------TTTGGATCCTTCTCG------ATG---GAGTGT------------GAACCCCGGTCAGGATTGAACTTTGGTGACCTGTATTAC---------------CTCACCATGAACAACAAG------------------CATTGGCTGGTTAATAGAGATTGG------TTTCACGATCTTTCCTTG------CCATGGCATACA------------GGAGCCACATCAAACAATCAT---------CACTGG---AACAACAAGGAGGCG---CTGGTAGAATTCAGAGAAGCC------CACGCAAAGAAG------CAGACGGCTGTGGTCCTGGGAAGTCAGGAAGGAGCTGTTCACGCAGCA---------CTGGCCGGCGCACTGGAGGCTGAG---------------TCTGAT------------------GGACACAAAGCGACTATC---------TACTCTGGA------CACTTGAAGTGTCGCTTGAAG---CTAGACAAACTGCGC---------CTGAAGGGAATGTCATATGCA---------------------------CTCTGC---------ACAGGAGCATTCACCTTCGCTCGC---ACCCCCTCTGAAACAATTCAC---GGCACCGCCACAGTGGAGCTGCAA------TATGCAGGTGAAGATGGGCCGTGCAAAGTTCCCATAGTAATTACCAGTGACACCAATAGCATGGCCTCGACAGGCAGG---------------CTGATCACAGCGAATCCGGTGGTCACGGAAAGTGGAGCAAACTCAAAGATGATGGTCGAGATTGACCCTCCG---------------TTTGGTGATTCTTACATTATTGTGGGCACTGGCACAACAAAAATT---------------ACCCACCATTGGCACAGAGCCGGTAGTTCAATTGGA------------------------CGTGCATTTGAGGCTACCATGAGAGGA---GCAAAACGGATGGCGGTCCTCGGCGACACCGCTTGGGACTTTGGCTCTGTTGGG------GGCATGTTCAACTCCGTTGGAAAGTTTGTCCACCAGGTGTTTGGATCAGCA---------TTTAAGGCATTGTTTGGAGGCATG---TCCTGGTTCACA---CAGCTCCTG------ATAGGATTTCTGCTCATATGGATGGGTTTGAACGCACGCGGTGGA---------------------------ACCGTGGCCATGAGCTTCATGGGCATTGGGGCTATGCTGATTTTC------------------CTAGCCACCTCGGTGTCAGGA---------NNNNNNNNNNNNNNNNNNNNNNNNNNNNNNNNNNNNNNNNNNNNNNNNNNNNNNNNNNNNNNNNNNNNNNNNNNNNNNNNNNNNNNNNNNNNNNNNNNNNNNNNNNNNNNNNNNNNNNNNNNNNNNNNNNNNNNNNNNNNNNNNNNNNNNNNNNNNNNNNNNNNNNNNNNNNNNNNNNNNNNNNNNNNNNNNNNNNNNNNNNNNNNNNNNGAC---ACAGGATGCTCGGTTGACATATCCAGAAGGGAAATGCGGTGCGGGAGCGGCATATTCGTGTACAATGACGTTGACGCATGG---CGAAGCCGCTACAAATACCATCCTGAAACCCCCAGAGCTTTGGCCGCTGCCGTGAAAACGGCTTGGGAA------GAAGGGACCTGTGGCATTACCTCAGTGAGCAGAATGGAAAACCTGATGTGGAGCTCTGTGGCTGGAGAGTTGAATGCAATCCTTGAGGACAATTCA------GTGCCATTGACAGTCGTCGTTGGCGAGCCAAAATATCCACTGTACAATGCTCCAAAGAGG------CTGAAACCACCAGCATCAGAGTTACCGCAG---------------------GGGTGGAAGTCCTGG---------GGAAAGTCATACTTTGTCTCA------------------------GCC------GCAAAAAACAACAACTCCTTTGTGGTAGATGGTGACACCATGAAGGAATGCCCAAGACAGAAGCGAGCATGGAACAGC---TTGAGAATAGAGGATCATGGGTTCGGAGTCTTCCACACTAGCATCTGGCTGAAATTCCATGAGGACAACTCCACCGAATGTGACACAGCTATCATAGGAACGGCGGTTCGCGGGAAGGAAGCCGTTCATAGTGACTTGGGCTACTGGATAGAGAGTGAGCGCAATGACACA---------TGGAGGCTCTCTCGAGCGCACCTGATCGAAGCAAAGACATGTGAATGGCCACGGTCGCACACACTGTGG---ACGGACGGAGTGGAAGAGAGCGAGCTGATC---------ATTCCACGTGGCTTAGCCGGTCCTTTCAGCCATCATAACACGCGTGCT---------GGC---TACAAGACTCAGAATAAAGGTCCCTGG---CATTTAGGTGATGTTGAAATTCAGTTCGCCACGTGCCCC---GGAACAACCGTGGTCCAGGACCAAGAGTGCAGGGACAGGGGCGCTTCTCTACGCACGACCACAGCTAGTGGAAGGGTAATCAATGAATGGTGCTGCAGGTCGTGCACC---------ATGCCTCCACTCAGTTTCAAGACAAAAGATGGATGT------TGGTATGCAATGGAGATACGT------------CCTGTG------------------------------------AAA---------------GAACAA---GAGTCAAAC---------CTCGTGCGATCGCACGTCACTGCC---------------------------------------------------------------------GGAAGCACA------------GACCACATGGACCATTTC---TCT------------------------------CTCGGATTA---GTAGTGGTCATGTTGATGGTGCAAGAAGGTATGAAG------AAGAGAATGACATCAAAAGCAATAATCACCTCAGCGGCCTTTCTCCTG---------------GCGGTTATGATAGTGGGAGGTTTCACGTACCAGGATTTTGGGAGGCTGGTG------GTATTGGTGGGTGCTGCATTTGCTGAG---------------------------------------ATGAACACTGGAGGTGACGTTGCGCACCTGGCGCTGGTG---GCAGCGTTTAAAGTGAGGCCAGCGATGCTGGTCTCA---TTCATGTTCAGAGCCTTGTGGACCCCCAGG---------------------GAGTCACTGCTTTTAGCTCTGGCTGCCTGCCTCCTGCAGGTGTCAGTGACACCACTG------------GATCATTCCATCATGATCGTGGTTGATGGGATT---GCGCTGTCCTGGTTGTGTCTGAAAGCCATCTTGGTGCCG------CGTACCCCAAACATAGCCCTTCCTCTTCTCGCTATGCTGTCA---CCCATGCTCCAAGGTACCACCATTGTGGCATGGCGAGCTATGATGGCGGCCCTGGCTGTCATAACCTTGGCTTCCATGAAGCATGGAAGG---------GGT---------GTAAAAAAGACG---TTT------------------------CCCTACACCATCGGATGCATCCTTGGCAGCATGGGCTTAGTTGAAAACTTGGGGTTGGTTGGCCTCCTCTTGTTGACAGCCTCA------------------AAAAAGAGGAGTTGG---------CCTCCGAGTGAGGTGATGACGGCTGTCGGACTGATCTGTGCAATTGTGGGCGGACTAACCAAGACCGACATT---GACATGGCGGGACCCATGGCA------GCCATAGGACTGCTGGTGGTGAGCTATGTGGTTTCTGGCAAGAGTGTGGACATGTACATTGAAAAGGTGTGTGAC------ATA---------------TCATGGGACAAGGACGCTGAAATAACAGGCACA------AGTCCGCGGCTGGAT---GTGGCTCTCGACGACAGTGGAGATTTCTCACTTATCCAGGATGACGGGCCCCCCACT---CGAGAGATTGTGTTGAAGGTGTTTCTGATGTGTGTTTGCGGTGTCAGCCCC---ATAGCCATCCCCTTTGCAGCCGCTGCTTGGTTCGTG------TACATTAAATCAGGGAAAAGA------------AGC------------GGCGCCATGTGG---GACATTCCATCCCCAAGAGAAGTGAAAAAAGGGGAAACA---------------------ACGGCTGGAGTGTACAGA------------ATCATGACGCGTAAATTGCTG---GGCAGCACACAGGTGGGAGCCGGA------GTAATGCATGAAGGTGTTTTTCACACAATGTGGCACGTCACAAAAGGTTCGGCCCTTCGGAGTGGT------------GAGGGACGCCTAGATCCATACTGGGGAAACGTGAAGCAGGATTTGATCTCTTACTGCGGACCATGGAAACTGGAT---------GGGAAATGGGACGGCGTGTCGGAAGTCCAACTGATAGCGGTCGCCCCAGGT---GAGCGCGCCAGAAATGTGCAGACAAAA------CCAGGAGTGTTCAAG------ACCACTGATGGGGAAATCGGGGCCTTGGCCCTTGACTTCCCAGGCGGAAGTTCAGGCTCCCCGATAATTGAC---AAAAATGGACATGTAATT---------------GGCCTGTATGGAAATGGT------GTCGTGGTCAAGAGTGGAAGCTACGTGAGTGCCATCATGCAGACAGAGAAGATGGAGGAACCC---------------GCAGTTGACTGCTTTGAGGAGGACATGCTGAGAAAAAAGAAGCTGACGGTGCTCGACCTCCATCCAGGAGCTGGAAAAACTCGAAGAGTGCTCCCTCAGATCGTCAAGGCTGCAATTAAGAAACGCCTACGCACGGTAATCCTGGCACCCACCCGAGTGGTGGCAGCTGAGATGGCTGAGGCACTAAAAGACCTT------CCAATAAGGTACATGACTCCGGCAGTTTCAGCCACCCATGATGGC---AATGAGATTGTTGACCTTATGTGCCACGCC---ACTTTTACATCA---------AGGCTAATGCAACCAATTAGGGTG---CCTAATTACAATCTATATATAATGGATGAGGCCCACTTCACAGATCCTGCAAGCATCGCTGCAAGAGGGTACATAGCAACAAGAGTGGACATGGGAGACGCCGCGGCC---ATCTTCATGACGGCCACCCCTCCTGGCAGC---ACTGAAGCTTTCCCGGATTCAAACGCCCCCATCACAGATGTTGAAACAGAGGTTCCT---------GACAAGGCGTGGAATTCTGGATTTGAATGGATCACTGATTACCCA---------------------GGGAAAACCGTTTGGTTTGTCCCTAGTGTCAGAATGGGCAATGAGATCTCGGCCTGCCTCACAAAAGCCGGCAAATCGGTTATCCAACTCAGCCGGAAAACCTTTGAAACAGAGTACCAGAAGACAAAGAATGGTGAGTGGGACTTTGTCGTGACCACTGACATCTCAGAAATGGGAGCCAACTTC---AAGGCCGACAGAGTCATAGAC---TCACGGAAATGCTTGAAGCCAGTGATTCTGGATGACATGGAA------GAGAGAGTTGTTCTTGCCGGGCCGATGGCAGTAACACCATCCAGCGCAGCTCAACGCAGAGGAAGAATTGGAAGAAACCCC------------AAC------------------AAAACTGGAGATGAGTTCTATTACGGG------------GGGGGCTGTGCCGCAACG------GATGATGACCATGCT------CATTGGGTAGAGGCTAGGATG---------CTGCTTGACAACATC---------TACCTCCAGGACAACCTC---------GTTGCATCTCTGTACAAGCCAGAACAAGGAAAGGTCTCGGCAATAGAAGGGGAGTTCAAA---------CTGAGAGGAGAACAGAGGAAAACCTTCGTGGAGCTGATGAAG---AGAGGGGACTTGCCAGTG---TGGTTGTCATATCAAGTGGCGGCC---TCCGGACTCAGCTATACTGACCGGCGCTGGTGC---TTTGATGGAAAAAAC------AACAACACCATCCTGGAGGAC------TGCGTCCCCGTCGAGGTGTGG---ACAAAATTTGGAGAGAAAAAGATTCTGAAGCCCAGATGGATGGACGCT---------CGGATCTGCTCTGATCATGCCTCTTTGAAGTCTTTC------AAGGAGTTTGCT---------GCAGGAAAGAGAACAATA------------GCCACTGGCTTAATTGAGGCTTTTGGGATG------CTTCCCGGGCACATGACTGAG---------------------AGATTCCAGGAGGCCGTCGACAATTTGGCCGTGTTGATGAGG------GCCGAGGCAGGCTCTAGG---------GCACACAGAATGGCTGCAGCACAGCTCCCTGAGACAATGGAAACCATCCTGCTCCTCAGC------CTGCTGGCATTCGTGTCACTT------GGTGTATTTTTTGTACTGATGAGGGCAAAAGGGTTA---GGA---------AAAATGGGGTCC------------GGCATGATCGTGCTGGCAGGAAGTGGCTGGCTCATGTGGATGTCTGAGGTGGAACCA------GCCCGCATAGCT------------TGTGTGGTGATCATAGTGTTTCTGCTA------ATGGTCGTTCTGATTCCGGAACCG------------GAGAAGCAGCGC---TCTCCCCAGGACAATCAGCTGGCTCTAATTATCTTGATC------GCGACGGGCCTCATCACGCTCATCGCGGCCAAT---GAGCTGGGTTGGTTA------------GAAAGAACAAAGAGTGACCTCACCAGGCTGTTTTGGAGAGAACACGCTGAGCCAACAGGAGGGAGAGGGTTTTCCTTCTCGCTGGACATTGACCTG------------CGG---------------CCGGCATCGGCCTGG------GCAATATATGCCGCTATGACAACCCTGATC------------ACACCGACAGTCCAACACGCTGTGACCACATCG------------------TACAACAACTACTCTCTCATGGCTATGGCCACTCAGGCCGGAGTT---------CTTTTTGGCATGGGACGGGGGGTGCCTTTTTACAAATGGGACTTTGGCGTGCCACTCCTTATGCTGGGC---------------------------------TGCTACTCACAACTTACCCCACTCACCCTGATCGTGGCTCTCGTGATGCTAGCC---------------GCTCACTATCTCTATCTCATCCCCGGG---------CTCCAGGCAACGGCCGCCAGGGCCGCCCAACGAAGGACGGCTGCTGGAATAATG------------AAAAACCCAGTGGTGGATGGAATTGTGGTA---------------ACTGACATAGACCCAATCCAAATCGATCCAAATGTCGAA---------------------AAGAAGATGGGCCAGGTCATGCTC---------ATCTTTGTGGCTTTG------------------GCGAGCGCGGTTCTCATGAGAACGGCATGGGGTTGGGGAGAG------GCTGGTGCCCTTGCATCGGCAGCAGCTGCCACCCTATGGGAA------GGGGCTCCCAACAAGTACTGGAATTCATCA------ACGGCTACATCCTTGTGCAACATATTTCGGGGAAGTTAT------------CTGGCAGGT---------CCCTCCCTCATCTACACCGTC---------------------ACACGCAATGCAGGTATCATGAAGAAAAGG--------------------------------------------------------------------------------------GGC---------------------------------------------GGTGGAAATGGAGAAACGGTGGGC---------------------------------------------------------------GAGAAATGG---------------AAGGAGCGCTTGAATCGGATGACC------------------------------------GCGCTTGAATTCTAC------------GCC---------------------TACAAGCGGTCAGGAATAACTGAA---------------GTGTGCAGAGAACCCGCCAGA------AGAGCCTTGAAGGATGGAGTCGTCACAGGAGGACACGCTGTCTCC------------CGCGGAAGCGCAAAG------------CTGCGA------------------TGGATGGTGGAACGTGGCCACGTCAATCTAGTGGGA---------------CGCGTTGTCGACCTCGGA---TGTGGAAGGGGTGGC---------------------TGGAGTTAC---TACGCCGCATCTCAAAAGCAA---------------------GTCCTCGAGGTGAGAGGCTACACAAAAGGGGGAGCG---GGCCACGAGGAG---------------------------CCCATGAAT------GTCCAAAGTTATGGTTGG------AACATAGTGCGA---------------CTCAAGAGTGGAGTGGAC---------GTT------TTTTATCTACCATCAGAACCATGTGACACG---------------CTGCTCTGTGACATTGGAGAGTCATCCTCGAGCCCAGCAGTGGAAGAAGCC------------------------------CGGACTCTG------------AGAGTGCTCGGGATGGTTGAA---ACCTGGCTG---------------GAACGGGGC------------GTAAAGAACTTCTGCATCAAAGTGCTCTGC---------------CCGTACACCAGTGCC------------ATGATTGAGCGGCTG------GAAGCCCTCCAGCGT------CGCTACGGAGGAGGCCTG---------------------GTGAGG------------GTTCCACTCTCCAGAAATTCCACC------------CACGAAATGTACTGGGTCTCTGGAGCAAAATCAAACATCATCAGGAGTGTGAAT------------------GCCACCAGCCAGCTGCTCATGCACAGAATG------------GACATCCCCACGCGGAAAACAAAGTTTGAA------------------GAAGACGTCAATCTGGGGACC------GGAACCAGGGCAGTTGAAAGCAGAGCTGACCCTCCC---------------GAC------------ATGAAAAAACTAGGCAGCCGGATTGAGCGGTTGAGAAAGGAATATGGATCCACTTGG------------------CACTACGATGAAAACCACCCC------TACAGGACATGGCAT------------TACCACGGCAGTTATGAG------------GCT------------------------GACACGCAAGGCTCCGCCTCCTCAATGGTCAACGGCGTGGTGCGTCTC------------------------------------------------------CTCTCAAAACCATGGGATGCATTGAGCTCGGTCACCAACATT------GCT---------------------------ATGACGGACACAACT------CCGTTTGGA---------------CAGCAGCGGGTGTTCAAGGAGAAAGTGGACACCCGGACTCCAGACCCCAAGCAG------------------GGCACGCAAAGAGTCATG------------------GCCATAACATCACAATGGCTGTGG------------GACCGCCTAGCAAGAAACAAGACCCCTCGGATGTGC---------------------------------ACGCGACAGGAATTCATA------------------AACAAGGTCAACAGTCAC------GCGGCGTTGGGACCCGTT------------------------TTTAGAGAACAGCAGGGATGGGGTTCAGCGGCC---------------------------------------GAA------------------------------------------------------------------------------GCGGTGGTAGATCCTAGGTTTTGGGAGCTC---GTTGACAATGAAAGAGAAGCCCAT---------TTGAGAGGGGAGTGC------------------TTGACC------TGTGTCTACAAC------------------ATGATGGGGAAAAGAGAAAAGAAGCTCGGTGAATTC------------GGGAAG---------GCAAAAGGCAGCAGAGCC------ATTTGGTAC---------------------ATGTGGCTG---GGA---------------------GCCCGCTTCCTCGAG---------------------------------TTC---------------------------------------GAGGCCCTGGGC---TTC------------------CTCAATGAAGACCACTGG---------------TTAAGCAGAGAGAACTCTGGAGGGGGAGTTGAGGGCTTGGGCCTCCAA---------------------AAACTTGGATACATCCTTGAAGAGATC---AGC---------------------AGGAGGCCAGGAGGC---------AAAATGTATGCC---------GATGACACGGCTGGCTGGGACACCCGCATCACGAAATGCGAC---------------------CTA------GAAAATGAGGCGCGCATTTTGGAAAAAATGGACGGGATC---------------CACAAAAAACTC------GCA---------------CGGGCCGTCATCGAGTTG------ACATACAAGCATAAGGTTGTG------------------AGAGTCTTGAGACCAGCACCA------CAAGGGAAGGTCGTTATGGACATC------------------------ATCTCCAGGCCAGACCAAAGGGGGAGTGGGCAGGTGGTTACTTAT---GCCCTCAACACC---------------TATACAAACTTGGTGGTGCAGCTG---------ATCCGTAACATGGAAGCAGAGGCTGTCATCAATGAAAGA------------------GACATGGAGGAGCTCCAAAACCCATGGAAAGTCATCAATTGGCTAGAAGGAAATGGATGGGAC---------------------------------------------AGACTCCGCTCGATGGCAGTGAGTGGAGATGACTGT------GTCGTGAAACCAATGGATGAT---AGGTTCGCCTAT---GCACTGAATTTCCTCAATGACATGGGCAAGGTCAGAAAAGATGTCCAGGAATGGAAGCCCTCGCCGGGGTGGACAAACTGGGAAGAAGTGCCCTTTTGCTCCCACCACTTCAACAAGCTCCCG---ATGAAGGATGGAAGAACAATAATAGTTCCCTGCCGGCACCAAGATGAGTTGATAGGCAGGGCT------------------AGAGTTTCTCCAGGAAAAGGCTGGTCACTCAGTGAAACA---GCATGCTTGGGCAAGTCTTATGCCCAGATG------TGG------CTACTGTTGTACTTT------------------CACAGGAGAGATCTCCGA------------CTCATGGCA------AACGCAATCTGCTCTGCTGTA---CCGGTGAGT------TGGGTGCCCACG------------------------------------GGGAGAACAACCTGGTCCATCCATGGGCGTGGA---GAGTGGATGACAACAGAGGACATG------------CTAGAGGTATGGAAC---AGAGTGTGGATCATAGAGAATGAGTACATG------GAGGACAAGACCCCTGTC---ACAGAGTGGACCGATGTT------CCATACTTGGGAAAGAGAGAAGACTTGTGGTGCGGCTCCCTTATTGGACACAGGCCA------------------AGAAGCACATGGGCAGAGAACATCTGGGCT---------------GCCATTTATCAAGTGCGCCGAGCAATC------------GGCGAAACTGAAGAATATAGA---GACTAC---------------ATGAGCACACAGGTC---CGCTATGGCTCGGAGGAAGGGCCAAGC---------------------GCTGGTGTGTTG"/>
                        <sequence id="seq_NC_030289" taxon="NC_030289" totalcount="4" value="NNNNNNNNNNNNNNNNNNNNNNNNNNNNNNNNNNNNNNNNNNNNNNNNNNNNNNNNNNNNNNNNNNNNNNNNNNNNNNNNNNNNNNNNNNNNNNNNNNNNNNNNNNNNNNNNNNNNNNNNNNNNNNNNNNNNNNNNNNNNNNNNNNNNNNNNNNNNNNNNNNNNNNNNNNNNNNNNNNNNNNNNNNNNNNNNNNNNNNNNNNNNNNNNNNNNNNNNNNNNNNNNNNNNNNNNNNNNNNNNNNNNNNNNNNNNNNNNNNNNNNNNNNNNNNNNNNNNNNNNNNNNNNNNNNNNNNNNNNNNNNNNNNNNNNNNNNNNNNNNNNNNNNNNNNNNNNNNNNNNNNNNNNNNNNNNNNNNNNNNNNNNNNNNNNNNNNNNNNNNNNNNNNNNNNNNNNNNNNNNNNNNNNNNNNNNNNNNNNNNNNNNNNNNNNNNNNNNNNNNNNNNNNNNNNNNNNNNNNNNNNNNNNNNNNNNNNNNNNNNNNNNNNNNNNNNNNNNNNNNNNNNATG---------------------CCTGTTCGCCCTAGGAATAAGCCTAAGGGCGTCAATGTAATGGCGGCTGGGAAA------GTCGCCCAAAAAATAAAAAACAAG------TTGAAGAGTAAGGCCAAGGCTATTGGTAACATCAGCAAAGGCTTGCGTGGCTTTATTCTTTTCATCCTGGCTCAAATATTTTGGGCTAGGAAACTCACTCCAAGGGTCCGGACGATG---------------------------------------------------------------------------------------------------------TGGAAAAAGGTTGACAAAGCAAAAGCCACAAGGGTTCTGAAAGGCATCCGTAACATAGCCACC------------CAG------------------------------------------CTGATTACCGGATTGGCCGGGAGGAAGAAA------AGG---------------------------AGGTCAATGACACATGGAATCATA---------------CTGAGCTTG---GGA------------------------------------------GTCACCATGGTGATTGGA--------------------GCTAGTTTA---------CACCATCATGGAGGGAGATATTTGCTCAATGTTACTCATGCTGACTTGGGGAAAACATTC---------------------ACTATTGGGAGTGGGAACTGCACAGCCAACATAGTAGAAGCTGGTTCCTGGTGTTCCGAT---TCCATGGAATATGAG---TGTGTCACACTGGCTGAA------GCTGAGGAACCTGACGACATCGACTGC---TGGTGTAGAGGCGTGGAGCGTGTGAGAGTGACATATGGACGATGCAAGAAT------------------GGACTTGATTCCAGAAGATCACGGAGA---------GCG---GCAGTTATCACAGCTCACATTGACAAGGGACTCACCACAAGACAGGAGAAA---TGGTTGTCAACGAGCATGGGCGAAAGGCAGATCCAGAGGATAGAGAGATGGATGATGAGAAACCCT---TTTTATGCAGCAATTTCGCTGCTACTGGCATGGTGGGTTGGATCAGACATTAAGCAGAAGGTGCTCATAGCATTCTTGGTATTGGCAATTGGACCTGCTTACTCTNNNNNNNNNNNNNNNNNNNNNNNNNNNNNNNNNNNNNNNNNNNNNNNNNNNNNNNNNNNNNNNNNNNNNNNNNNNNNNNNNNNNNNNNNNNNNNNNNNNNNNNNNNNNNNNNNNNNNNNNNNNNNNNNNNNNNNNNNNNNNNNNNNNNNNNNNNNNNNNNNNNNNNNNNNNNNNNNNNNNNNNNNNNNNNNNNNNNNNNNNNNNNNNNNNNNNNNNNNNNNNNNNNNNNNNNNNNNNNNNNNNNNNNNNNNNNNNNNNNNNNNNNNNNNNNNNNNNNNNNNNNNNNNNNNNNNNNNNNNNNNNNNNNNNNNNNNNNNNNNNNNNNNNNNNNNNNNNNNNNNNNNNNNNNNNNNNNNNNNNNNNNNNNNNNNNNNNNNNNNNNNNNNNNNNNNNNNNNNNNNNNNNNNNNNNNNNNNNNNNNNNNNNNNNNNNNNNNNNNNNNNNNNNNNNNNNNNNNNNNNNNNNNNNNNNNNNNNNNNNNNNNNNNNNNNNNNNNNNNNNNNNNNNNNNNNNNNNNNNNNNNNNNNNNNNNNNNNNNNNNNNNNNNNNNNNNNNNNNNNNNNNNNNNNNNNNNNNNNNNNNNNNNNNNNNNNNNNNNNNNNNNNNNNNNNNNNNNNNNNNNNNNNNNNNNNNNNNNNNNNNNNNNNNNNNNNNNNNNNNNNNNNNNNNNNNNNNNNNNNNACACAC---------TGTGTGGGCATT------CCAAAAAGGGATTTTGTCCAA---------------GGTGTTCAAGGTAACACATGGGTGAACTTGGTCTTG------GACCAGGGCTCATGCGTG---------------ACTTTGTCGAGTGACAACAAA---------------CCCAGTGTGGACATA------------TGGCTAGAC---AGCATCTTCATTTCAAGCCCTGTGTTGGTACGCAGAGTGAGTCATACCGCT------------------------ACCATCAGTGACACGAAGGTCCAAACAGCATGC---CCTACA------------------------AATGGTGAAGCCAAGCTAGAAGAGGAGGCTTCG---------GCTGAGTATGAGTGTAAGAAG---------ACGTACTCAGACAGA------GGCTGG---------------------GGGAATGGATGTGGACTTTTT---------GGGAAAGGC------AGTATCGTGGCGTGT------GCCAAGTACACCTCCACTGGTCAT------------ATGGACGTGTATGAGATCGACTCAACAAAGATTGAGTATGTC------ACAAAAGCACAAGTCCACGCTGGAATGAAACATGATGACACGACCATG------------------------------GTCAAAGAAGTGAAGTTTGAACCCACCACAGGATCAATGGATGTTGAGTTC------------ACTGGC---------TATGGAACCCTGGGT------CTT---GAATGC------------CATGTGCAGACAATGGTTGACATGGCTAACTACTACTTA---------------GTGGTGATGGGACAGGAA------------------GCATGGCTTGTACACAAACAGTGG------GTGGAAGACATCACGCTC------CCTTGGAAGATA------------------GGAGAAGGTGGG------------TTTTGG---AGAGATAAACACTAC---ATGGTAGAGTTTACTGAACCT------CATGCCACAACG------ATGACTGTGATGGTGTTGGGAGCTCAAGAGGGTGCCCTGAGGACGGCT---------TTGGCAGGAGCGATGGTGGTCACC---------------TACACA---------------GATAGCAGTGGAACCAAAAAGTTTTCCTTGAAAGGAGGT------CATGTCAGTTGCAAAGCCAGA---ATGAATGGATTAGTT---------TTGAAGGGATCAACCTACACC---------------------------ATGTGT---------AAGGGCGGATTCTCTTTTGTTAAG---ACACCAACTGACACGGGACAT---GGAACGGCTGTGATGCAGGTGAAA---------GTCTCTAAAGGAACTCCCTGCAGAATTCCCGTCCAAGCAGTGGATTCTAGCAATGGGGGCACAAATAGGGCCACA---------------CTGATCACAGCGAATCCCATAGCAGCTACAACTGAGGAT------GAGGTTATGATAGAGTTGAGTCCACCA---------------TACGGGGAGAGTTACATCATGATTGGAACTGGTGATGATAAGTTG---------ACATAT------CACTGGCACAAATCAGGCAGTACAATAGGC------------------------TCGCTGTTTACTGAGACATACAAAGGA---GCACAAAGAATGGCAATCATAGGAGATGATGCCTGGGACTTCAGTAGTTCCAGC------AACTTCTTCAACTCCATAGGAAAGGCTTTGCATACTGTTTTTGGTAATGTG---------TTTCACTCCATATTCGGAGGTCTC---AGTTGGATAACA---AAGATCATT------CTTGGGGGAATGTTTCTGTGGTTGGGAGTCAACTCAAGAAATCAG---------------------------ACCATGTGCATGGTCCTCATGGCTGTTGGCGGTATCTTGTTGTTC------------------ATGACCCTGGGAGTGTCTGGA---------NNNNNNNNNNNNNNNNNNNNNNNNNNNNNNNNNNNNNNNNNNNNNNNNNNNNNNNNNNNNNNNNNNNNNNNNNNNNNNNNNNNNNNNNNNNNNNNNNNNNNNNNNNNNNNNNNNNNNNNNNNNNNNNNNNNNNNNNNNNNNNNNNNNNNNNNNNNNNNNNNNNNNNNNNNNNNNNNNNNNNNNNNNNNNNNNNNNNNNNNNNNNNNNNNNGAA---GTAGGATGCTCCCTTGACATCAAGAGGAGGGAGCTAAAGTGTGGTGACGGACTTTTTCTGTTCAATGATGTGAATGATTGG---ACACACAAGTATAAGTTTCATCCCGAGGACCCAAAATTATTGGCATCCCTCATTAAGAAGAGTCACCAG------GAAGGGAGATGTGGATTAAGCTCCGTCAATGAAGTAGAGCACAGAATGTGGAATTCCATCAAGACCGAGATCAATGCAATGTTTGAGGAAAATGGA------GTTGATCTGAGTGTGGTTGTGAAGGATAGCAAGCTTCACTATAAAATGGGAAGTCATGCT------TTTCCCAAAGTTGAGGAAGGACTGAGTCTG---------------------GGATGGAAAAACTGG---------GGAAAATCACTAGTCTTTGAA------------------------CCT------AAACAGAGCAATGTGTCTTTCATCATCGATGGAACTAGT---GAGGATTGTCCTTTCACAAATAGGATTTGGAACGCA---TTTGTGGTGGAAGAATTTGGAATAGGCATGTTCACTACAAATGTGTTTTTGACACACAAGGTGGACTTCACAAAGCAGTGTGATGCATCTCTTCTCGGGGCAGGAGTCAAGGGCGACGTTGCAGTCCATGGAGACCCTACCTTGTGGATGGAAAGTAGGAAGGAGAATGGCACT------TGGCAGTTGCATACCATACAGATGAATGGTCTAAGGGAATGTTTCTGGCCACAAACACACACCATTCAT---GGGTCGTCAGTAATGGAATCGGCCATGTTC---------TTGCCTAAACAGTATGGCGGACCAGTGAGCCACCACAACCATTACACT---------GGG---TATGCTGTTCAGACAGCAGGGCCATGG---AATGTTCAGCCATTGATAGTCAAGAGGGAGACATGCCCA---GGGACCCAGGTACGAGTGGATGAACAATGCAGGGACAGAGGAAATTCAGTGCGCTCAACAACATCAGAAGGGAAGATAATACCAGAATGGTGTTGCAGGTCATGCACT---------CTGCCGCCGGTGAGTTTCTGGGGCCCAGATAGTTGC------TGGTATGCAATGGAAATTCGA------------CCTCAG------------------------------------AAC---------------GTTCAT---GAGGAGCAT---------TTGGTGAGATCATGGGCTTCAGCG---------------------------------------------------------------------GGCACGGGA---------------ATGGCCGAGAGCAGC---CTA---------------------------------GGTCTT---GTGGCCCTGTTTCTATTTACTGACATCTTTGCCCGG------AAACGCATGACTAGAAAGTTCATGGTAATAGGATGTTTGGGAGTGCTG---------------AGTGTTATGATAGTTGGAGGTTTCACCGCCTTAGACTTGATAAGGTACATC------ATAGTGGTTGGACAGCACTTTGCTTCC---------------------------------------ATGAACCATGGAGGAGATGTGGCATACTTGGCTATCATA---GCAGTAGGGAAACTTAGACCTGGATTGCTGATGATG---TATTCTTTCAAAGCGGCATGGAGTCCAAAA---------------------GAAAGAGTGATGGTTGCTTTGGGACTGCTTGTGTTCCAAGCTGTGTTAGGTGATTTC---------GTTCACACAGGCCTTTGGGAATGGGCCGACGCGGCA---GGAATGTGCATTCTCATAATCCAAGGAATGGCGACACGA------AAGGAAAAGACATACATCATGCCAATACTGGCCCTGCTTACC---CCATTAAGTATGGAAATCATACGTAAGACTGGAATTTTTGCATGTGTTGGATTGCTAGGCTTAAGCCTTTGGAGAGGAGGTGACACA------------ACT---------ATGAGGAAGGGG---ATG---------------------CCATTGTTGGCTGGAGCAGCTACGGCTGCATCTGGACTGACAAGGGCTAGCCTGAGTGTTGTGTTCATCCTTTGCGCCACAGCGGCG------------------AGTAGGAGGTCTTGG---------CCAATAGGAGAAATTATGGCAATTGTTGGAATAGTG---GGGACAGGTTTTGGCATGGCTGTGAACGACCAGGCATCATTGGCTGGTCCCATGCTT------GTGTTTGGTCTAATCATGATAGTTTATGCCACACTTGGAAGAGCCGATGGTTTGACTCTTAAAAGAGTTGGGGAC------ATC---------------ACCTGGGAAGAAGAGGCAGTTCACAGTGGTTCA------AGCACACGCTATGAT---GTCACTCTGAATGAAGCTGGAGAATTCAAGCTGGTACATGAAGAACCCGTTGTCTGG------AGCCATGTTGTGTTTCTAGTAGTTGCACTCATAGCAGCTTCTGTGCACCCAATCGCCTTAGTGGTGGTCACAATAATCTGGACA---------TATGGCAAGAAGCATCTCAGG------------GGT------------GGTGTGCTGTGG---GACATCCCAATAGCACCACCGGTTGAAGAAGCAGAACCC------------------CTGGAAGACGGTGTTTACGCG------------ATTCTCCAGAGTGGACTTATG---GGAAAAGCCCAAGCTGGAGTTGGA------GTGGCCCAAGAGGGCGTCTTCCACACCATGTGGCATGTGACTCGTGGAGGATTCCTAATGGTTGGG------------GGAAAGAGACTTACACCACACTGGGCATCAGTGAAAAGAGATCTAATTTGCTATGGAGGAAATTGGAAATTGGAT---------GGAAAATGGGATGGTGTTGAAGAGGTCCAGCTTATAGCGGTGGCACCTGGG---AAGGCCCCAACCAATGTCCAGACGAAA------CCAGGAGTTTTTAGG---ATGGCTGATGGGACAGAGATTGGAGCAGTAGCCCTTGACTATCCTAGTGGAACATCGGGATCACCCATTGTCAAT---GAGAAAGGACAGGTGATT---------------GGGCTCTATGGAAACGGA------ATTGTGATTGGTGGATCTGGATACGTCTCATCAATTGCTCAGATTGCAGGAGGAGAAGGAGTTACTGAA---------GAACCCTTGCTCGACACTGCCACCATGTTGCGAAAAGGCAAGTTGACAGTCTTGGATTATCATCCTGGAGCAGGGAAAACAAGAATCTTCCTACCATACATCCTCAAAGAATGTGTGAGAAGAAAGCTCAGAACTCTCGTCTTAGCACCCACCAGGGTTGTCCTGAGTGAAATGAGGGAGGCCTTGAGAGATGTT------GCAGTCAAATATCACACACAAGCATTTCAAGCGGCTGGAACAGGA---AGGGAACTTGTAGACGCCATGTGCCACGCA---ACTCTCAGCCAT---------AGGATGTTGGAGAGCTCCCGTTCA---GTCAACTGGGAGGTCATAATAATGGATGAAGCCCATTACATGGATCCAACCAGTATAGCAGCGCGAGGGTGGGCAGCTCATAAAGCTAATAATCATGAAAGTGCAGTC---ATATTCATGACAGCCACCCCACCTGGCAGC---GCTAATGAGTTCCCTGAGTCTAATGGAGAAATTGAAGATCTTAGAAGAGACATTCCA---------ACAGAACCTTGGAACAAGGGACATGAGTGGATTTTGGAAGACAGG---------------------AGACCCACAGTTTGGTTTTTGCCTTCAATCCGGGCAGCTAATAATATTGCAGCATGCCTTAGAAGGTCAGAACGTTCAGTGGTTGTGCTGAATAGACAGACATTTGAAACTGTGTACCCTACTATCAAGACAAAAAAGCCAGACTTCATTCTAGCAACCGACATTGCTGAGATGGGAGCCAACCTA---GGGGTGGAGAGGGTGATTGAT---TGTAGGACCAGCTACAAACCTGTGTTGACAACCGATGGAAGA------------GTTGTCATAAAGGGGCCCCTAAGGATACCAGCATCAGCGGCAGCTCAGAGAAGAGGGAGAGTGGGCCGGTGCAAA------------GAT------------------AGAGATACTGACTCGTATGTGTATTCG------------GAAGAGACCAGCGAAGAT------AATGGGCACTATGTT------TGCTGGACTGAAGCCTCAATG---------CTATTGGACAATATG---------GAGGTGAAAGGAGGCATG---------GTGGCTCCCTTGTATGATGTTGAAGCTCAAAAGACTGAGATGGTGCCTGGTGAAGCT---------AGGCTGAGAGATGATCAGAGGAAGGTTTTTCGGACTCTGATAAAG---AGGTATGACCTTCCAGTG---TGGGTTTCATGGCAGGTTGCCAAA---TCAGGTCTCATGCTGGAGGATAGGAAATGGTGC---TTTGATGGAGATGAT------GAGAACACAATATTGAATGACAAC---GGGGAGAAAATCTTGGCCCGC---AGTCCAGGAGGCCAACGTAAATTCCTCTGTCCAAGATGGAATGACTCC---------AGACTCTATTATGACAATGCCTCACTGATGAGTTTC------CTAGCTTTTGCA---------GAGGGACGTAGGAGCTAT---------------TTGGGAGTGTGGCATGCCGTGCAAATGGCG------CCATTGAAGCTTGGCGAA---------------------AAGTTGACAGAATCCTTGGACACAATGGTAATGTTAATGCGT------TCAGAGGAAGGAACACGG---------GCGTACAAATTGGCATCAACTAATGCCCCTGAGGCTGTCACCATTCTCTTGATGACTGGA------ATAGTGGTTGCTTGTACTCTG------GGAGTCGGTTTAGCTTTCATGTGGCCAAAGGGGGTG---GAT---------AAAATGTCAATG------------GGGATGATCACCATGAGCATAGCTGGATATCTGATGCTGCAAGGAGGGTTGACACCA------GTTCAAGTGGCA------------AGTGTTTTGTTGATCTTCTTCATATTC------ATGGTGGTCCTGATTCCGGAGGCA------------GGGACACAGCGT---TCAATCAATGACAACAAAACGTTGTATGTCCTGTTGGGA------GTTGCCCTGCTGATTGGAGCAATCACAGCCAAT---GAGATGGGATATCTG------------GAAAAGACCAAGAGAGACCTCCTTGGAGAGAGAGTTCAAAATGAGTGGAAATTAGAGCTTCCCATGTTTGATCTACGA------------------------------CCC------------------GGAGCAGCATGG------TCCATATATGTTGGATTGGCTACATTGGTC------------ATGCCTGTCCTTGACCACTGGATTAGAACAGAG------------------TATGGGAGTTTGTCTCTTACAGGGATAGCGCAGCAGGCCAGCATA---------CTCCAGGCTATGGACAAAGGAGTCCCATTTTTCAAACTCAACATGTCAGTGATTGTGCTGTTGGTGAGT---------------------------------GTGTGGAACAACTTTTCCATGCTTAGCGTGCTGTGTGGTGTTGGGCTTTTAGGG---------------GTGCACTGCGCCTTTGTCCTCCCGGGC---------CTTAGAGCCCAGGCAGCTAAACAAGCTCAAAGGAGAGTCTACCATGGTGTGGCA------------AAGAATCCTGTGGTTGATGGACAGACAACA---------------GCAGAAATAGAAACAGCACCTGAAATGCCACCTTTGTATGAA------------------AAGAAACTGGCTTTGGTGCTGCTA---------GGAGTGGTTGCCATA------------------GCCAATGGGGTCATGGTCCGGTCAGCCTTTAGCATGGCTGAG------ACAGTAGTGTTGCTCAGCGCGGCAGTCGGACCACTGTTGGAG------GGTAACACCAGTGCTATCTGGAATGGACCA------ATGGCCGTGGCAATGGCTGGAATAATGAGAGGCAACTAT------------TATGCAGGA---------ATTGGGTTGGCCTACAACCTG---------------------TGGATTCTCCAAAGTCCGAAAAGA--------------------------------------------------------------------------------------------GGA------------------------------AGA---------------TCTACTACTATGACTCTCGGA---------------------------------------------------------------GAGCTCTGG---------------AAAAGACAGTTGAACCTCATGGGC------------------------------------AAACGGGAGTTTGAG------------CTG---------------------TACAAGATCACTGACATACATGAA---------------GTGGACAGAAGTCAGGCTCAG------GCTGTTATGAAGGCCGGGATAGACAATGTGGGCATCAGTGTGTCC------------CGCGGCACCTCTAAA------------CTCAAA------------------TGGATGGTGGACAGAAACTACGTTGAACCTCTTGGA---------------AGGGTGGTTGACCTTGGG---TGTGGCAGAGGAGGC---------------------TGGAGCTACTTGTGTGCTGCTAGCAAGAGG------------------------GTGTCGTCAGTCAAGGCTTACACCCTAGGTATTACA---GGACATGAGAAA---------------------------CCGGTCAAT------GTGCAGAGTTTAGGCTGG------AATATAATAAAA---------------TTCAAGGATAAGACTGAT---------GTT------TTCAAAATGGAGCCTCATGCATGTGAAACA---------------CTGTTGTGTGACATTGGTGAATCCTCATCAAACCCATTGGTGGAGATGGAG------------------------------AGGACTCTG------------AAAGTGATTGATAACGTTGAG---AGATGGATG---------------------------TCTCCGACTACGGAATCATACTGTTTCAAAGTCTTAGCC---------------CCGTACCGGCCAGAG------------GTGATTGAAAGATTG------GAACGTTTCCAGCTG------AAGTACGGAGGAGGTATT---------------------GTGAGG------------GTTCCATTTTCAAGAAACTCAACC------------CATGAAATGTATTACGTCTCAGGAGTCAAGAATAACTTAACACACATGGTTTCG------------------TGTGTGTCCAGACTACTCTTGAGGCGGATG------------ACACATCCAGATGGAAGATGCAAAGTGGAA------------------GCTGACGTTGTCTTTCCAACA------GGCACACGTAATGTGGCTTCTGACCTAGGTCCTATG---------------GAC------------CTCAGCAAAGTGAAGGATAGGGTCAACCGCTTAAGATCTGAACAGGGAACG---------------------TGGTTCCAGGATGATTCTCATCCT------TACCGTACATGGCAC------------TATTTAGGGAGTTATGTC------------GCA------------------------AAGCAGAGTGGAAGCGCAGCTACAATGGTAAATGGTGTGGTTAAGATG------------------------------------------------------TTGAGTATGCCATGGGATCGAATTGAAAATGTGACTCAACTA------GCC---------------------------ATGACAGACACCACA------CCATATGGA---------------CAGCAAAGGGTTTTCAAGGAGAAAGTCGACACACGCGCTCCACCACCTCCTCCT------------------GGAACAAGAGCTATCATG------------------GAGGTTGTTAACAAATGGATGTTT------------GATTTTCTAGCAAGAGAAAAGGCACCCAGAATCTGC---------------------------------ACAAAGGAGGAGTTTATC------------------AACAAAGTGAGATCAAAT------GCAGCCTTGGGCAACATG------------------------CTTGAAGAGCAGGATGGATGGAAAGATGCAGCT---------------------------------------ACA------------------------------------------------------------------------------GCAGTGCAAGACCCACGGTTCTGGGCTCTA---GTTGATAGAGAAAGACAGGTCCAT---------CTGGAAGGGAGATGT------------------GAGACA------TGCATTTACAAC------------------ATGATGGGAAAGAGAGAGAAAAAACCAGCCGAGTTC------------GGCAAG---------GCCAAAGGTAGTAGAGCC------ATCTGGTAC---------------------ATGTGGTTG---GGA---------------------GCAAGATTCCTTGAA---------------------------------TTT---------------------------------------GAAGCCTTGGGA---TTT------------------TTGAATGAAGACCATTGG---------------TTTGGGAGAGAGAACTCATTGGCTGGTGTTGAGGGAGTTGGGCTTCAA---------------------TACTTGGGATATGTGGTCAAGAATGTA---TGG------------------GAGAAATCCAACGGAATC------------ATGTATGCC---------GATGACACAGCAGGATGGGACACTAGAGTCACTGAGGCCGAT---------------------TTG------GATGACGAGCAATACCTGCTTTCCAAGATGGAAGGGTAT---------------CACAAAAAGCTG------GCC---------------AGTGCAGTGATGAACATG------ACTTACAAATACAAGGTTGTG------------------AAGGTCCCGAGACCAGGTCCA------GGCGGGAAGGTGTTCATGGACGTC------------------------ATCGCCCGCCAAGATCAAAGAGGGTCAGGGCAAGTTGTGACATAC---CCGCTGAACACA---------------GGAACTAACATGAAGGTCCAGCTC---------ATTCGCATGGCTGAGGGTGAGGGAGTGATCTCAAGACAC------------GACATTGAACGGGTCACCATAAAAACCCTTAATGCGTTGAGAGTGTGGTTAGCAGAGAATGGAGCTGAG---------------------------------------------AGACTTTCACGCATGGCGGTGAGTGGTGATGATTGT------GTGGTTGCCCCTCTGGATGAA---AGGTTTGGTTTG---GCTCTTCACCACCTGAATGCAATGTCCAAGATCAGGAAGGATATTGATGACTGGACTGAAAGTATTCCATGGAGGAGTTGGGAGAGTGTCCCTTTTTGTTCACACCATTTCCACCAACTATTT---CTGAAAGATGGAAGAAGCATTGTGGTTCCATGTAGAGATCAAGATGAGCTGGTGGGAAGGGCT------------------AGAGTGTCACCCGGCAATGGTTGGAAGTTGAAGGAAACA---GCTTGCCTGAGCAAAGCGTATGCTCAAATG------TGG------CTCTTAATGTACTTC------------------CACAAGAGAGATTTGAGA------------CTAATGGGG------AATGCCATTTGCTCCTCGGTT---CCAGCTCAC------TGGGTGCCGACT------------------------------------GGAAGGACGACCTGGTCCATACACGCCCACAAT---GAATGGATATCCAGTGAGAGGATG------------TTGGATGTGTGGAAC---AAGGTGTGGATAGTTGACAATCCCCACATG------CCAGACAAGACATGTATA---GATGACTGGAGAGACGTG------CCATATTTGCCAAAAAGTCAAGACAGACTTTGTGGCTCCCTCATAGGTATCACGGCC------------------CGTGCATCATGGGCAGAGAACATCAGAGCT---------------GTGGTTAACAAAATCAGGGGAATGATT---------------GGAAACGAAGTGTATAGTGACCAT------------------TTGTCAGTCATGGGC---AGGTAC------------------------------------------------------"/>
                        <sequence id="seq_NC_030290" taxon="NC_030290" totalcount="4" value="NNNNNNNNNNNNNNNNNNNNNNNNNNNNNNNNNNNNNNNNNNNNNNNNNNNNNNNNNNNNNNNNNNNNNNNNNNNNNNNNNNNNNNNNNNNNNNNNNNNNNNNNNNNNNNNNNNNNNNNNNNNNNNNNNNNNNNNNNNNNNNNNNNNNNNNNNNNNNNNNNNNNNNNNNNNNNNNNNNNNNNNNNNNNNNNNNNNNNNNNNNNNNNNNNNNNNNNNNNNNNNNNNNNNNNNNNNNNNNNNNNNNNNNNNNNNNNNNNNNNNNNNNNNNNNNNNNNNNNNNNNNNNNNNNNNNNNNNNNNNNNNNNNNNNNNNNNNNNNNNNNNNNNNNNNNNNNNNNNNNNNNNNNNNNNNNNNNNNNNNNNNNNNNNNNNNNNNNNNNNNNNNNNNNNNNNNNNNNNNNNNNNNNNNNNNNNNNNNNNNNNNNNNNNNNNNNNNNNNNNNNNNNNNNNNNNNNNNNNNNNNNNNNNNNNNNNNNNNNNNNNNNNNNNNNNNNNNNNNNNNNNNGAA------------------------------ATGAAAAAGGTGACTCAAAGTAAGAAGGGAAATACCCTGGGAGGA------GGAGGAAAACGCGGT------------------------------ACCCAAATGATGGGGCCGCAAACAAAACAAAACGGAAACAAGAATGAACGGCGGCCAAGCCGTTCCATTTTAAAAATGGACATCGGAAAGGCGCTGGAACTGGCTTTGGCCATGCTC------------------------------------------------------------------------------------------------ATTAGCATGGTTAGAGGCTTAATTGCACGAGTATCGCAACTGGAAACACGAGTAGGA------------CGA------------------------------------------------------CTCGAAAGAAAGAAGACT------CGA---------------------------TCAGCTAGATCAACGCTGCCATTC---------------CTGACCCTG---ATC---------------------------------------------TCTCTAACATGTGGC--------------------CTGACGCTA------------------------------------ACGTATTCGCCAGGAAAGTATGGAGACCAACTC------------ATTGGAGGTGGGAAAAATTACACCGGCATTATGCACCAATTCAAGCTGCCCGGAGATATGTGCCATGAAGGGATTCATGTAGAAAAACACTGCCCTCAAGTAACCAGT------CTAGACGCCGTTGACAAGATCGACTGC------GCCTCAGTATATACTGAGTTTGTTCTGGCATACGAGAGATGTGAACAT---------------------------CTAAAACGCCATCGCCGT---------AAT---GCTCCGTCTGCCCCTGTTGCGACAGGAGGTATAAAAGACAAA------------------------------ATTGCTGATGTGGAATCGTTGGTAACAAAGTGGTTACAAGAAAACAAG------TTAACAATGACTGTTGTGGTTGTAGCAACCGGAATTGTTCTAAAATGGCCTCTGTGGATCGTCGCCATAATGGTCATCACATGTTGGGGGACGACTCTTGCANNNNNNNNNNNNNNNNNNNNNNNNNNNNNNNNNNNNNNNNNNNNNNNNNNNNNNNNNNNNNNNNNNNNNNNNNNNNNNNNNNNNNNNNNNNNNNNNNNNNNNNNNNNNNNNNNNNNNNNNNNNNNNNNNNNNNNNNNNNNNNNNNNNNNNNNNNNNNNNNNNNNNNNNNNNNNNNNNNNNNNNNNNNNNNNNNNNNNNNNNNNNNNNNNNNNNNNNNNNNNNNNNNNNNNNNNNNNNNNNNNNNNNNNNNNNNNNNNNNNNNNNNNNNNNNNNNNNNNNNNNNNNNNNNNNNNNNNNNNNNNNNNNNNNNNNNNNNNNNNNNNNNNNNNNNNNNNNNNNNNNNNNNNNNNNNNNNNNNNNNNNNNNNNNNNNNNNNNNNNNNNNNNNNNNNNNNNNNNNNNNNNNNNNNNNNNNNNNNNNNNNNNNNNNNNNNNNNNNNNNNNNNNNNNNNNNNNNNNNNNNNNNNNNNNNNNNNNNNNNNNNNNNNNNNNNNNNNNNNNNNNNNNNNNNNNNNNNNNNNNNNNNNNNNNNNNNNNNNNNNNNNNNNNNNNNNNNNNNNNNNNNNNNNNNNNNNNNNNNNNNNNNNNNNNNNNNNNNNNNNNNNNNNNNNNNNNNNNNNNNNNNNNNNNNNNNNNNNNNNNNNNNNNNNNNNNNNNNNNNNNNNNNNNNNNNNNNNNNNNNGAACAT------------------------------GCAGAGCCATTTTTAATA------------ATGGATGGACGAGAACAAACAATGGTTCGGACACAGCTT------TACCCGCACGGATCCATA---------------GCGATCATGACACGTGCC------------------GGACTGTTCGAAATA---------------AAAGCCGGAGCTTTCTCAGTGTCAGAGGGACAAGGAGTGAAAACTTTGTTATCTGAATGC---------------------------CATGTTAATGCGACGTACTCAACGGACTGTTGTCCCATG------------------------GGATGTGACATTGATATGGAGAAGTTGAACTTA---------GTAGGACGGGTGTGTACTGAA---------CGTTCCATCCAACGT------GGATGG---------------------GCATCTGGCTGTCTCGAGTTT---------GGAATGGGA------GCCGTGGCGACCTGT------GTCGAAGTGGCGTGTTCACACCAA------------CTCAAAGTGTCAAGCTTTGGAGAAAAGAACATCAAAGTCAAT------GTTACGGGATATTTCCATAGCGAAACC------GTGAAT------------------------------------------------GTGACGTTGATACCATCGGCTGGACGGAACATGGTT---------------------------------TTTGGAGAGCTGGGTTCAGCTATCATTATATGT------------AACCTTGGAATGTCAGACACGCTGAACACGTACGTCGTC------------------TCAGGAGAGAAACAC------------------AAGGTTCTTTTACCAAAAGGA---------ACAATTGATGTT---------------TGGACTGGA------------CTT------------------------------TTTCGCGTTGGTTCTGAGACTCACGGAGCAGAAACTGCTGTGCTCTGGGGTAGAGCGACCCCA------ACGGAAGTCAAAGTAAAGGCGATCCTCGACCCGAAAATA---------------TCTTGGGAAGAGGGAGTGAACGTGGAA------------------AAA------------------GGATTATCAGATGGACTA------------------------TTCCTGAATTGCGATATCGTG---GTCGATAAACTG------------CTTGTCGACACGACCAGAAAA------------------------------TGTGAC---CAGGTTGCCGACATTTCATTTACCCAG---AACCAAATTGGAACTGGA------GGGCGAGTTCAAGTAACGCTACAA---------GCCCCTGCTTCCGCAGAATGTGTGGTCAAC---CTTTCCTGCGAAGGATGTGAG------------------------------------TTGACCTCTCCTATCGTGTTCTTTTCTGAACACTCGAAGACATCTGCCACGGCTCTTGCTTGTGAAGCCCCT---------------------GTGGCTAGCATCAAAGCGGACAAAAAAGTCGTG------------------------------------------------------AAC---------------------------GTAAAATGCAAGGTTTCCCGCATGATTTCTGCATGGAACACACTGTTACACACAACTGAGCGG---TACCAGAGGTATGGC------------ATAGAGGGAGTGAAACACTCCGTGTGGGATCTCATGGGA---GGG---------------TTCAACCTCGGTCGACTGTCTAGCTGGTGGGCT---------------CAAATTGCGATTGCATTAATAGCCCTGACCTTTTTGGTTGACAAACGG---------------------------------ATCATCGTTTTAGGGCTACTTGGAGGATACTTCGTGTAC------------------------------GCAAATGCG---------NNNNNNNNNNNNNNNNNNNNNNNNNNNNNNNNNNNNNNNNNNNNNNNNNNNNNNNNNNNNNNNNNNNNNNNNNNNNNNNNNNNNNNNNNNNNNNNNNNNNNNNNNNNNNNNNNNNNNNNNNNNNNNNNNNNNNNNNNNNNNNNNNNNNNNNNNNNNNNNNNNNNNNNNNNNNNNNNNNNNNNNNNNNNNNNNNNNNNNNNNNNNNNNNNNGAT---TTTGGATGCGGTGTGGACACACAACGGAAAACTTTCACTTGTGGAAACGGGTTGTTTGTTTTTCGAGATTTATTCAGCTGGCCGACGTCCGAACAACATGTAGAGATTGACAATTATGGTCTTTTTGAAAGCTACATTGAAAATATGTTCGTGAAGTACGACAAGGTCTGC---ATATTATGTGAGGACAATCTACAATGCGCGGCGGCTCGTGCAGCTGCTGAGGATTATGGGTACAACCACGTTGATATCCAT------TACAACGTCTCATTGTCTTACCACCGGTACTTTCCAGCTATTGAGAAGTCGATAGTGAAAGTGAAGATCGGCGATGTGGAGACCCAGCTAGCCGTCCAGGAACAGGACCATGATGTGGACTCGAGTGCTCTGGGAACATTGCGAAAGCCAATGTGGCAGTATGCCAACAAGGCT------------GAG------AACGTGACTGACAAAGTCCTACGAGTTGTATCGAGTGGACATGCCACTGAGAAAGTGTGTCAACGATCAGTCGCCTTCCAGTACGATTTCACAGCGTTTAAAAGGAGAGCCTGGGGATCATCACTGGGAGTTGCCATATCATCAGTCATGCGAAGGACCTGTCCCATGTATTTGGCCGGGTTGGTTGTAAAGAACAACCAGACTATTTACACGGATGGGAGTTTGTGGATGATGAGCGAGTACGACGGAGAAAAC------TACACCATTAGTGAATTGAATTTGTACCAATCACACCAATGCATCTGGCCTCCTCGATTTACCGCTGAC---AAATGGGCCCATGACGACAAAAGGTTGTTCGTT---------CCACCTGGATGGGGGGCTCCCCAATCGGCAGCTAATTATATCCCC---------GGA---TATATTAGCCAAACGAACTTTCCCTGG---GACAAGTACCCAGTCGAAATGGTAAAGGGACCAGTCCCT---GGAACAACCGTTGAAATGACGCCACACTGCAAAGGGCGAGGAAAAGCCCTCAAGGTTGAGGCA---------AAGGCATTCTCAAAATGGTGCTGTGAAACCTGCCTTGAG---CAGGGAAACATCTTCCATTTCCGTGTTGGTACAGACTTG------TACTACCCCATGGAAATCCGCACGCTAGAGGCTGCTGATGCCAAGAAACCAACCGTGACGATTGAAGAAGAAGTTATAGCTACTGTCAGTGAAGACGACGTGCAAAATGAA---------CTTCCAAAAACCTGGAATGAAGGTTTT---------------------------TCGCAATCATACGCACAGGCCAGCCATATGAACCAGGATTTTCGGATA------------GGCCAAGCGGACCACTTG------------------------------------------------AGCCGCATCCTGGTCTTATCTATAGGTTTGATGTGCCTGACTGCCCGAACCCGCAGGAAGTGGATGTTCAGGGCTACGGGAACCTGGCTC---------------ATCTTGTTATTCATTGGATTACCGCTCTTGTCGGATTGGCATGCATGGGGGTGGCTTGCTTTGTCGCAGGGGCTCGCCGGACACACAGGATATACTATGTGGATGTGCCATCTGTGGATGGCGATTCAGACCGGAACGGGCCACGTGTGGTTCTTGGCAATGATGTGGCGACGCAAGTTGTGGGCGACCCTGGAAGTGAAATGCTTCGTGATGATTCTCCAGTGGGCTCACGCCGCAGTAATTCAACACCTCGGACTGATCGGGACACTATTCGACATAGGACTCCTAATCGTGACAGGGCTTGCGATGTCCACTGCCTCGGAGAACATGGGGTTCCACGAATGGTTAATCTCGTTA------------ATTCTCTTGGTTTCATCGTGGCAAATAGCCATGTATTCAACGTGTGCAGTCTTAGTGATTCTTCTCGGCCAGGCTTCTTGGCGGTTACTAACCTCGTCCTCGACAGGATGGAAGAGTGGATTGCGCAGTGTAGCGCGGCCGTCTGGGAACTTCCACCATACCAACGCTTGGTCTTGTCTGTGG---AATGGCAGTCGGCTCACACTTGGTTTCTTGTTGGCGCGCTGTCTGGTATTTCTACCAGTGTCGACCGATTTGATCACCCCTGGTTGCGCTCCTTTCCTCGTAGTAGCGTTCTCGATTTACTTTACAACGCACATCAGATCACAAGAGCGTGGAGGGATCAATTGGTTT------CAGCAGAGCAAATTCGTGGCCGCGTCAGGTGTTATCATCGCGGCCGTTTGGCTGCTCGAACGAGCTCAGCGTCCTGAATTAGCTGTC---TTGATCTTCGTCTTGGCTGGTTGCTGTTGGGCCTTCTTTGGACTAACTGCAAAAGTCAGTTTGGAACTAATCCAGATACCTGGAGACGCATGTGAACATGGTGAGCCAAAGGAC---GTTGATTTAGGCGATGTAACCGGAACGCGTGGACCCCACGGAGTACAAATTTTGGGCGTTGACGACGTTGGCTCGACAACTGTGAATGTTTATGCATTCGTCGGATTGCTGGGAGTGTTTGCCATCAACTGGCCTGCGGGACTCGTTGGAGTTCTTTGGTATGTAGCTAGTGGCTCAAACCGTTTCATCCCAGCGCTTATTGACTCTATCTTCCGGTGGAATTTAAGAAGTGATGTC---TCA------------ACTGACTTCTTTCAGACAAATTCCTTTGAAGAGGAACAGTTGCAAGTCCATGCCACC------TTCGATTACTTACCCCAAGGAGCATACTAC------------ATCCACAGCGTGACTCAATTC---TCGTCTACAATATGCGGGTCTGGA------TTCGCAAAAGAGGGTGTGTTTCACACACTGTACCACGTGACGCAGGGTAATCCCTTGAAATGGCGA------------GGAAAATATGTGAGTATGTCAGGCGGGTCGGTCATCCGTGACACAGCGTGTTATGGAGGAGCGTGGAAACTGCAA---------------TTTGAAGACTCCGAAACATACACCATCAAAGCTTGTCTACCGGACGGAACAGTGCAATTTGACACTTACAAACGG---------AAAATCATGAAA------GTCGATGGAGAGGACGTTCCAGTCATTCCGTACGATTATGGAAATGGATCGTCTGGGTCTCCAATATTTTCG---CAAGGAGGTGAAGCTGTT---------------GGCTTATACGGATTTGGG---------TTTTACATGCACGATAGATACATATCGCTCATAACGACAGATGTGGTTTCGGCTGAA------------------GCAGAGTCTATCATGCCTAGAGAATCTGTAGGACGG---------GTATTCATAGATTGGCATCCTGGTCGTGGCAAGACTCGAAGAGTTGTCGTCGAAGAGGCTAAGTCTGCCATGCTTGGAAATCACCGGATTTTGGTTTTAACCCCGACGCGAGTGGTAAAGAATGAAGTGTTGAAGGTGTTACGTGAAAAATTACCGGACATGAGACTAGGTGATGCAATTGGTCACACAATGAACACG---------------GTGACGGTTGCATGCCATGCT---ACATTCACACAA---------CGAGCGTTTTCTTCAGGATTAAAAAATCTTAAGTATTCAACAATCATTATGGATGAGTGTCATTACCTGGATCCAATGTCCATAGCGGCTCGTGGCGTGATGGAGGCTCTGCACCAGCGCAACACGCGCCTA------GTCTACATGAGCGCCACAATACCTGGCAGA------CCACCAACTACCGGCTCCAACTACGAGATTAGTGTGGAAATCACTCGATTTCCT------------GTGGAGTTAAATGCGCAATTTGTGTCGAACCACGCTGGGGCA------------------------AAGACAGTAGTTTTTGTTCCAACAAAACGAGAATGTGACAAA------------CTGCATGCGGCAACACCCCAAAGCATATCACTACACAGTGAAACTTTTGAGGAGAACGCACCAAAGGCAATGCGTGATAACATTCGAGTTATTTTCACGACCGATATAAGCGAGATGGGGGCAAATTTC---AATGTGGACACTGTGATAGAC---ACGAGGACCACTATCAAACCCGTTCTAGCGGGTGAA------------AATCAAGTGGCCCTGGTT---AAAGTCGGAGCACCACTGTCTTCACGAATCCAACGCCAAGGAAGAACTGGAAGA------------------AGA---------------------GCGAGTGGGAGATATGTGATG------------------CCTGTTTTGGACCCTCCTCCATCTGACTGTCTGAATTGGATTTGTTGGATGGAAGCTCAAATG---------ATACTGGACCAAATT---------------------------------GCATGTGGACCGATG------CCAGAGGAAGCGACATTCTTTAATGTTCCTGGTTCATACACA---------CTCCCTGACCGTGAGCGCCGGTTGTTCTTGGAGTTATCCGAGAAACCTGTCACATAC---------TGGTTGGCGTGGCATTGGGTGCAA------------AATTTACATGACGTTGACACCATCATCTTCAAAGGTGAACAC---------------------GATGGA------------------GAATTGCGGATCAGCACGAGCCACGGGATGCGACATTACAAACCGAAATTTGTGGATAGA---------AGGTTTGAAGACGCCCCTGATGATATGAAAGTTGCCTCCATTACCAAGCTG------------CTAAAGTGCCGAAGCACG---------TCAATCATGGATTTTTATAATGCGTTGTCGTATTTCTTCACTTCTGGCGCGGCACAAGCA---------------------AAATTCTTCGAGATACTCGAGAGTATGTACGTTGTGTCGCGGTTGGATGAGGATGATGTACCCGCCGTCACAAAAGATCGCATGGTTACCGTGCTCATGGCTGTGAGCATGGGAAGTGTTGGCATGTTGCTACTCTGGTTCATGTTTTGCATTCTCAGA---------TCTATGGGATCGATGTTGTTACGTAGCAAAAAC------------------------GCC------------------CAAACCGTTGTTACTGATGAGATTCCAAAAGCCTGGGGTACAATGTGGGCGCTAGCGAGTTACCATTTAGGC------------GTTCCATTTGCGATCATATTCGTGATTGGAGGCGCCGTGAGTTTGATTCGCATAGTA------GCTGGGAACAACACAACCCGTAGTATTGAGTACGCAGTCATAACCAGATTTATCATCACT------GGTATGGTGTTTGTTCTAGGCCTGATTTGTTGG---GAAAAAGAACTTACA------------CCCACAATTAGACGAGACTTAACTCACATGTTCAGCACAGTATCAGGTGGGTCCTTGCCCATTGATGCCACTGCTAAACCGGTG------------------------TGG---------------AACTTGCCAACATGGGGACACGAATTTTTACTAAATGCGTATGTGGTCATT---------------GTAGGTCTAAACCAGATCGTGTTGACT---------------TTCCTGGAAAATAACATCGCAAAACAGTTCATGGGCGACATGGGTAGG---------------GCTTCTGCAATTGGAGGAATCCAGCTGTCGACTCTCCCCATGTATGCCATCGTGCCTCTCCTGCCA------------------GCT------------GCTATCTTCGGAACCACTCACGTCGCCAAAATATTAGGTTGGGTTGCAGGTTTC---------------TTCGTTCTGCTCATTTTTATGGCTGAG---------CATAGGTTCAAAATGTCAGAAAAGGTTCTCAGTAACTTTAACGCTGAGAAG---------------CAAAAGAGAGAAGTTGAATCTTTGCTTGGA---------------------CGCGAACAAAGAGATCGTCGCAAGAACGTATTTGCG------------------GGGATCATGGCAGCTCTGTCGATTATGTGGGCTTTCTTAGTACAGGACTGGGCCGCTTTTCTGGTGTGCACAGCTGTTTGCTTACATTCAATTTGGGTTGTGAGAGACCCGAAGAATCCAAACCACGCGCATTTTGAACTCGGCCACATACTCCTCATTTTTGGA---GTTGCTCGAATGCAGGACACCACACTTTATGTGTCATGCCTGCTTCTCCGATGCTTGAGTGGA------------GGA---------------------------TTGGCAAAAAGTTTG---------------------------CATGGACCAGGACTAAAC--------------------------------------------------------------------------------------------TCCATC---------------------------AAC------------AAGACTCCAGTCGGCGGCATGGGC---------------------------------------------------------------TATAGTTGG---------------AAACGAGAGCTCAACAAGAAGAGC------------------------------------CAAGAAGATTTCAAC------------ACG---------------------TACAGATCTCGTGGAGTGAATGAA---------------------------------------------------------------ACCGACAAAGGGGACTATGTCTCT------------CGTGGAGGGTTAAAA------------ATGGAA---------------------GAGCTCATCAACAAATTTGGTTGGGAGCCAAAAGGA------------CGTGTTGTGGATCTGGGA---TGTGGCCGCGGTGGC---------------------TGGACTCAGCGGCTTGTTGCTGACAAGAGA------------------------GTGACAAAAGTAAATGCATACACTCTCGGTGGTCAA---GAAAGAGAGAAT---------------------------CCTCAACCA------TTTACCACGACAGGATAC------AACTTGGCTACG---------------TTCAAAACCGGAGTGAAT---------GTT------TACACTATGGAGCGACAGAATGTAAACACC---------------ATTGTGTGCGACATTGGAGAAAGCGACGCAAAGCCAGAGATTGAGCTTAGT------------------------------CGAACAATA------------AAAGTCCTTAACCTCCTGGAA---GAGTGGCTG---------------GAGGTGAAC---------CCCCAAGCAGCTTTTGTGTGCAAGGTGTTGTCT---------------CCGTACCACACTGAT------------GTGCTCCGGAAGATT------GAGACACTGCAGCAC------AAGTACAATGGACGACTT---------------------GTCCGG------------GTCTCCCACAGTAGGAACTCAACT------------GCTGAGATGTACTACATCTCTGGAATCCGACAGAGCCCGGTCGCTTCCACGTAC------------------GCGGTGCTAGCCGTGTTGGGGAGACGTTTC------------------ACCGTTGACGATCCTGTATTCAAAACA---------------GATCCTCCGAAACTAGCCAAG------GGCACACGAAGTGACCCCTCATCTAAGATAAAGAGC------------CTAGAT------------GACTCGAAGGTGACGACCCGCATTCGCAGGTTAAAAGATGAGAATGCAAGGACGTGG------------------TTTTTTGATGATGAGAATCCA------TACAACAGTTTCAAG------------TACTTTGGTTCATTTGTA------------ACT------------------------GACACCAGATCAGCTGGAGGACAAACTGTAAATCCAATGATCCGACGA------------------------------------------------------GTAATGTGGCCATGGGAGGAATTGAAGAAAACGACCTCATAC------ATG---------------------------ATGACGGATGTTTCA------ACCTACGCA---------------CAGCAGAAAGTACTACGAGAAAAGGTGGACACTTTGACCGAGGAACCTCCAGCG------------------AACATAAAGAGAGTCAAT------------------CGTCTCATAATGAAACACTTTGTA---------AAAATGTTTAAGGAGAAGAGACTTCGGCCACGCATTTTA---------------------------------TCATCTCGAGAATATGCG------------------GAGAACGTCCAGAGTCAC------GCTGCCATAGGTGCCTGG---------------------------AGCAAAGAGATTCCTTGGAAAAATGTCGCT---------------------------------------GAC------------------------------------------------------------------------------GCACTATCTGACTCAAATTTCTGGGACATG---GTTGATAGAGAGCGAACAAAACAT---------CTGGCCGGAGATTGT------------------GAGATG------TGTATTTATAAT------------------ACCATGGGGAAAAAAGAGAAAAAGCCAACCGTGGCT------------GGTTTG---------GCTAAAGGATCAAGAACA------ATTTGGTAC---------------------ATGTGGCTT---GGA---------------------AGTCGTTTCCTCGAG---------------------------------TAC---------------------------------------GAGGCTCTAGGG---TTC------------------CTCAATGAAGATCATTGG---------------GTAGCCCGCGAGAACTTCCCCTGTGGCGTAGGGGGAGAAGGAGTCAAC---------------------TACTTTGGCTATTACCTCGAGGACATA---GCG---------------------AAGCGAGGTAAGTAC------------TTAGTCGCC---------GATGATGTGGCCGGATGGGACACTCGGATCACGCAAGCGGAT---------------------TTGGAC---GATGAAGAGTTCTTCATCTTAGAACTCATAGATGATCCG------------TACCACAGGAAACTC------GTC---------------CAGTCCTTGTTCACATTC------GCATACAAACATGTGGTGGCT------------------CTGTTTCCAAGGGACCATCCAAAGTACGCGAGCGGAACTGTGATGGATGTC------------------------GTTGTCCGTACTGATCAACGCGGATCAGGCCAAGTGATAACGTAT---GCCATGAATACA---------------ATAACGAACGCAAAAACTCTTGTG---------GGAAGATCCATGGAAGCCAATGGAGTACTAGACGCTTCG---------------------------------------GACAAAGAGATTGATGCTTGGCTCAAAGAGTGGTGTCTAGAC---------------------------------------------TTTCTCCAGCGGTCTGTGATTGCCGGAGATGAC---------GCCGTGGTTGCCACTAATAATCCAAAATTTATGACA---TCGCTACAGTACATAACATTGGCAGGAAAAATACGAAAGGACATAGGTCTCAACGCCCCTTCACGATTCTCAACGAATTGGGAGGAAGTTGAGTTTTGTTCGCACCACTACCACAAACTACAC---ATGAAAGATGGTAGAGATTTGATCGGCCCATGTCGGGATCAATTTGAAGTCATTGGCCGTAGT------------------AGGATTCAAAAAGGAGGGGTTGTCTCATTGGGAGATAGC---GCTTGCTTGGCAAAGGCTTACTCTCAGATG------TGG------GCACTGTATTTCTTC------------------CACAGACGTGACTTACGA---------------CTTGGT------TTCGCGGCAGTCAATTCATGTGTTCCTAGTGAG------TGGATGCCAACT------------------------------------GGCCGAACCACATGGTCTTTACAC---CATGGGAGCGATTGGATGACTACTGAGGACATG------------CTCTCAGTGTGGAAC---CGAGTGTGGATTTTGGACAACAAGTGGATG------TTGGATAAAACTCTAGTG---ACATCCTGGAGTGACGTT------CCGTATCTGCACAAAAAACAAGACATATTATGTGGAAGCCAGATTGGAACACACGCA------------------AGATCTGTTTGGGCTCGAGATCTTGAATCC---------------CACATTGAAAAAATTAGAAAAACAGTGGTGTTAGAAAAT---GGGCATCAGGAATTTCCCGATGCT------------------CTGAACATATTCACC---AGATACGCA---------------AAACCA---------------GAGTTGTCTCTCTTC"/>
                        <sequence id="seq_NC_030400" taxon="NC_030400" totalcount="4" value="NNNNNNNNNNNNNNNNNNNNNNNNNNNNNNNNNNNNNNNNNNNNNNNNNNNNNNNNNNNNNNNNNNNNNNNNNNNNNNNNNNNNNNNNNNNNNNNNNNNNNNNNNNNNNNNNNNNNNNNNNNNNNNNNNNNNNNNNNNNNNNNNNNNNNNNNNNNNNNNNNNNNNNNNNNNNNNNNNNNNNNNNNNNNNNNNNNNNNNNNNNNNNNNNNNNNNNNNNNNNNNNNNNNNNNNNNNNNNNNNNNNNNNNNNNNNNNNNNNNNNNNNNNNNNNNNNNNNNNNNNNNNNNNNNNNNNNNNNNNNNNNNNNNNNNNNNNNNNNNNNNNNNNNNNNNNNNNNNNNNNNNNNNNNNNNNNNNNNNNNNNNNNNNNNNNNNNNNNNNNNNNNNNNNNNNNNNNNNNNNNNNNNNNNNNNNNNNNNNNNNNNNNNNNNNNNNNNNNNNNNNNNNNNNNNNNNNNNNNNNNNNNNNNNNNNNNNNNNNNNNNNNNNNNNNNNNNNNNNNNNNNNATG---------------GATCGAAAGAGAGGAATTCCCGGAGGATTGGGAAGGTTCCCGGCCCCCTCCGTAAACAAA------GGGAACAAAAAAGTAGGACGA---------------------GAGAAGGTTCTCACCCCTAGTAGAAGAGAAGCGAAGGGGGAGAATGGAAAAAAGCAGTTCGTGGGAGGAGCCCAACGGAAGAGAGCCAAGCAAGGAGCTGGCAATCTCATGCAAAGATTGGGTTTT---------------------------------------------------------------------------------AATTGGTTTGACTTACTACGCATTGACTTGTTTGAAGGGATCGTTGTTTTGGCCTTAACCATGCAG------------AAT------------------------------------------GCCCTGATTTCATTAACTAGACGACTTCGGCAACTTTCTAAACGTGTTACCGCCCTTGAGAAAAGACGAGGTGTGTGGTCACCCACTCTTTTTTATATCACCACCTTACTCATT---GTT---------------------------------------------GGCATTTTTTCT-----------------------TTGAATGTT---------GTTGATTTCAAAATGGACTTTACCGGAAAAACTGAAATTTTTATTGGAGAGAAGAATATA---------------------------ACGGATCAATTGTCTAAGTTCAAGCTACCAAGTGACGCT------TGTCCCTCCGGAACTATGGTCTCGAAAGTGTGCCATAAAATACCTAAAGACATAGTGGATGGATTGCGACTCACTGATTGT------GGATCAACTTGGATGGAATTTCGACTGAAGTATTCGCGTTGTGTCCAG---------------------------AAGAACCGCAAGCAACGG---------AGT---------GTTAAAGATGAGGAAAAAACCCCC------------------------------GAAGCCAAGGATCTACTGACGGATGCTGAAACCCTCGCGTACAAGACCTATCAAGAAAAC---AAGAGCGTGATCTTCGTGGGGCTTTTATGCATAGCTATTGCTAAACGTTTGCCGTTGTGGGTTATCGTGATACTGACCTTCGGAACATGGACTACTGTAAGGGGANNNNNNNNNNNNNNNNNNNNNNNNNNNNNNNNNNNNNNNNNNNNNNNNNNNNNNNNNNNNNNNNNNNNNNNNNNNNNNNNNNNNNNNNNNNNNNNNNNNNNNNNNNNNNNNNNNNNNNNNNNNNNNNNNNNNNNNNNNNNNNNNNNNNNNNNNNNNNNNNNNNNNNNNNNNNNNNNNNNNNNNNNNNNNNNNNNNNNNNNNNNNNNNNNNNNNNNNNNNNNNNNNNNNNNNNNNNNNNNNNNNNNNNNNNNNNNNNNNNNNNNNNNNNNNNNNNNNNNNNNNNNNNNNNNNNNNNNNNNNNNNNNNNNNNNNNNNNNNNNNNNNNNNNNNNNNNNNNNNNNNNNNNNNNNNNNNNNNNNNNNNNNNNNNNNNNNNNNNNNNNNNNNNNNNNNNNNNNNNNNNNNNNNNNNNNNNNNNNNNNNNNNNNNNNNNNNNNNNNNNNNNNNNNNNNNNNNNNNNNNNNNNNNNNNNNNNNNNNNNNNNNNNNNNNNNNNNNNNNNNNNNNNNNNNNNNNNNNNNNNNNNNNNNNNNNNNNNNNNNNNNNNNNNNNNNNNNNNNNNNNNNNNNNNNNNNNNNNNNNNNNNNNNNNNNNNNNNNNNNNNNNNNNNNNNNNNNNNNNNNNNNNNNNNNNNNNNNNNNNNNNNNNNNNNNNNNNNNNNNNNNNNNNNNNNNNNNNNNNNNGAATTC---------------------------ATGGAGCCCTTGTACGTTTTG---------------AAGACTGACAAGATGACCATGTTGCAGACGACCCTA---AGACCAGAAGAAGGATATTTT---------------GCGTCTACGGCTAATGGA---------------------TTGTTGTCCTTT---------------GAAACTGAAAGAGCTTACATCTATGGTGAGCAACAGGTAAAGACACTCCTAACTGGATGT------------------------GAGGTAAATGCAACACATTCCACTGACGTATGC---CCCGGA------------------------GGGTCTCAGCTTGCTATGCATGAGATCCAAGCT---------ATCGACCGGGTATGCCACTCT---------GAACCCTATAATCGG------GGTTGG---------------------GGGACTGGTTGCCTAGAATGG---------GGAATCGGC------TTTGTCGCGACATGC------GTTGAGTTAACTTGTGCCAAGCAG------------CTCTCCGTTTTTACGATGGTGCGATCTTCCATCACAATGAAC------GTGACAGCCACTTATCATTCAATTTCTAAC---ACC---------------------------------------------CAAATGGTGACGTGTGGAGTTCCAGTTACCTTCCAATTTGGAAGG------------------------------TTTGGAATAGCCGCT------ATG---ACTTGT------------CGACTAGAATCGGATCGATTATCACAATCTTACTAT---------------------CACGTGACAGAC---------------------------GGGCTAAAAGAAGGCCTCTTTTTGAAAGAACAATTGGAA---------GATTGG------------------------GAAGGAGCT------------------------------------------ATCTTGAGTTTTGGCCGT---------------GTTTCTAACGCAGAAAGAATCGTCGTTTGGGGAGACGTTACACCAAATGAGATCAAAATCAAGAACGTTTTAGATCCTGTAATCGAATGGGAA------------AAC------------------------GCCATCACCACGAGAGATGGTTTTCGTGATGCAGGC---------TTCGTTTGTCAAATCATG---CTCGACAAGCTCGTA---------------ACAGCCGATTTTGAA---------------------------CCTTGC------------AAGAACTTTGAAAGTGCGTATTTCACGCAAAGTGGGTTTGGATTTGATGGAATATTGACAGCCACGCTGGAG---------AAACCACAAACAGACGCATGCTCGTTAAGCATCGTGTGCAAAGGATGCAGA---------------------------------------TTGGCAACGAAAAAGATCATGTTTTCACCAGGAAGTATCTTCTCGCGTGTGTGGATAGGATGTAGGAAT---------------------GACAGCTCTGTTGTTCTCGTCGGGAATAAGTTGTTC------------------------------------------------------CCT------------------------------GTCAAATGCGTCTTAAATCCCGTGACTCAGGGGTGGAGGTTGTTGAAACACACAGCACAACGTTACAAGTCCTTTGGG------------GTTGCCGGAGTGGGTGGTGTTTGGCATGAC---------------------------------TTCGTTGGGTCATTTAACCCATGG---------AAGTTGCTGTCAACGTCAACCATTTTGTTTGCAGCTGTTGTGTTGTTTATTGTGGACCGA---------------------------------CGCCTTTTGTTTCTGATCATGGCCGCTTATCTATTTTAC---------------------------ACTGTCAGAGCT---------NNNNNNNNNNNNNNNNNNNNNNNNNNNNNNNNNNNNNNNNNNNNNNNNNNNNNNNNNNNNNNNNNNNNNNNNNNNNNNNNNNNNNNNNNNNNNNNNNNNNNNNNNNNNNNNNNNNNNNNNNNNNNNNNNNNNNNNNNNNNNNNNNNNNNNNNNNNNNNNNNNNNNNNNNNNNNNNNNNNNNNNNNNNNNNNNNNNNNNNNNNNNNNNNNNGAT---TTTGGGTGTGGATTTGATACCGACCGGAAAGTAGCTCAGTGTGGAACTGGATCATTTGTTTGGAAGTCGTTGGCCCAATGGCCAACAGCTGATCATGCTGTTGAATTTCAGGATGACGGAACATTGAAATCCTTCTTGGCTGATTTGTTGATGAGAAAAAACAAAGTTTGC---ATTGTTTGCGAGGATGTGATGCAGTGTGCTGCAGCCCGCAGTCTTGTGGATGAGATTACA---TTTATAAATGAAATCCCCATCCACCGGAATAAATCAATGTCTTTTGGGCGGAGATTTCCTCATATACTGAAGAAGGTGCATAACGTGAAGGTTGGAGAAAATGAAATGAAAATTGGAATGGCTTCACAGATCAACCACAATGTCTCCAAACCGCTTGGAATGCTAAAAACAGGTTACTTTTCATGC---------CAG---------ACAAGACCAGAAACCTGGGAAGACAAAGTTCTACGAGTTGTGACAAGTGATGAAGTTAGGGATGCTGTTTGTGAAGTGGCAGTAGCTTTTCAGTACGCTTTTGTGCGTTATAAGAGGAAGCTCATCGGATCTAACATCATTCTGAAACTTGCCCCATACGTAAGCAACATGTGTCCCACATACTTGGCAGGAACCGTCATTAAGAACGACGAGGCCATTTTCACAGATGGTATGATGTGGCTGCGTAGTAGTATGAAGGTCAATGGAACA---TGGGTAATCACCGAGTTGGAGACCACGCAGAGTCACGAATGCCTATGGCCCAAGGGGTACACGCTGGAT---CTGACATCACATGATGATGAAAAATTGTTC---------ATGCCACCCAAGTACGGCGGACCAATGTCGTTCGCAAACCATATTCCA---------GGG---TACAAAACGCAACATCAATTTCCATGG---ACTAAAACTAATATCCTTTTGAAGCATGGACCAGTCCCT---GGGACAACCGTTGTACAGGATCCTCGTTGCGAGGATAGAGGTTCATCCATTGTGGTTGACCCATCA------------ATGCAATCATGGTGCTGTAAAACGTGTTTGGACAAGGGTGTTGAACCATTCCACTTTATTGTAGATGGTTCCTATCAT------TATCCCATGGAAATTCGC------------CCGTTAAGCCGCATGAAGAATCCGAAAGTCGAAACAGACGAGGGCTATTATGAAGAATCTGAGTATTTTGATATTTGG---------ACAGGGAAAGAGAAGTGGACAAGTACT------------------------CCC------------------------CCCCCCAGTGGAGCGGAGAAACTTCAACAGTTTTTTCGGGAGAGCCCACCAAGATCCGCT------------------------------TCGAATGCGTTTCTGGTGGGCATTCTGCTTCACCTGCTCACTGCTCGCACGAGACATCGTTGGGTTGCTCGTTGCGTA------GGAACATGGATAGTGTTC---------------------CTAACGTTCGGTCATCCTCAAGCGTCTTCAGTATCATCTTGGCTTTGGCTGGTGTTGTCCTCGTCACTTGCGTAT------------------------GTG------------------CCCGGTGGCACATCTTTAGTCGTACATTTTTACTTGGCGTTGCGACTTTCATCGGCTCATCTGTTTTATATCGGTTGGTTACTCAGAAGCGGTACTTTATCG------ACG------------------------GAGATAGCGAGGATAGCTCACCTGCTGGTGCAGATGTGCAGTCGGGTCCTTTAC------TCTTGGAATCTAAACCTGAGTTGGGTGGATCACATG---ATTTTTCCCCTTTACGCCGCTTCAGTGCTGGTAGCACACCAGCAAATCAAGCAGTTCAGCGAGATAGCCTTGCAGGGGTCAATCATAGGCGTTCACTTATTCCAGTACCCGTTCGAAGGAGGGTTGACCCTTCTTTTTGGGAGTTGTTTCATTTGGCTACTTCCCAGCATCAAAGGC---------------------------------------TGG---------------------------TTCACGTCACCGACATTATGGGCGAGTGGCTTGAGAAAGCCGAGGCCTCATTTGATCACCTGTGTGTATTTTACCAGTATTTACGTG---------------ACAGCTACATGG---------ATGGAGTCTATGGGCCTCCAGAACACGGGACTACTAGTGGTCATG---GGAGGGATAAGCCTTTGGATTCTAACACAGCTACTCCCGCCA---------------AACACGCTGGAACTGGAACGTCTTCACGGACAGGATCTGCCAGACGGATGCGAAGAGGAGATCTCAACG------------------CCC---------------CTTCCCCGTGAACTCTCAGGAAAATATGCCACTGATGGAGTTGAGCTGATTGGACACACTGATGCTAGCACTGTCCCAGCAAATCTTTTTGTGTTGGTTGGATGTGCTGGAATTATGGCTATGAACCTGTACGTGGGAATGTTTTTAACGGTGTTT---------GCATTAGCTACTGATGCAGCAATTTGGATCCCACGGCTGATCGCCGGTGAGTTCGCGCAGCGG---------TCA---------TCATCGGAGCTTCTGCTTCCATACCCAATCTCGCGACTAGTGCAGGCCGAAGAGAGT---------TTTGGATATCTCCCAGACGGAATTTACCAT------------GTGTTGGGAGGTAGCTTTATG---ACGAAAAAGGCCATTGGAGTAGGA------GTTGCTAAGGACGGAGTTTTTCACACCTTGCACCATGTCACACGTGGCGCTAATGTCATGTGGGAA------------GGAAAAGAAGTCCGCCTCCACTCGGGAGATGTTAGACGTGACTTGGCCGCTTATGGAGGAGCTTGGAAGATTTCT---------------AGCACCCCAGAGAAGACGGTGATAGTGAAAGCCATAAACCGTGACGGATCAACAAGCTGTGCTAAGATAACT---------ACAACCACGCTGGAC------ATTGAAGGAACTGAGGTGATGGCTGTTGAAAGAGATTTTGGTTTTGGATCGTCAGGCTCTCCCATATATTCT---GTTGATGGACGTTTGATT---------------GGCTTGTATGGATATGGA------------TTTTACTATGGAAGCTATTATTCCATCGTCTCAACGGGTGCTGGAATGGAAGCG---------------------------------TTGCCTGAAGAAGCCATGGAAGGTGATCGAACTTTTATCGATTGGCATCCTGGAAAGGGAAAAACCCGTACAGTGTTGGTTGAACAAGCCCAGAAGCATATTTCAGAGGGCAAGAAATTGTTGATTTTGACACCTACGCGCGTAGTCAAGGATGAGGTCCAGAGAGCAATCAAAGACCACTCACCACAGGCCGTCATTGGATCAAATTTGGCCATGTACAAGAAGAATGCC------------GTCACGTTGGCTTGCCATGCC---ACTTTCACACAA---------TACATTATGGAGAAGGGGATTGACAGTGTCAGTTTTTCAACGATCATTATGGACGAGTGTCACTTTCTGGACCCACTATCGATTGCCTGTCGAGGGATAATGGATCATTTGAACTCTAAGGGCGTCAAAGTG------GTGTACATGAGTGCGACACCCCCTGGACGG------GCTGGAAACACGGGATCAAATTTTGAAATTGAAGATCGAGCTATCCAGTTCCCA------------------CGTGAGCTGACGGCGTCTTGGATAAAAACGAAAGCGTCG------------------GGAAAAACACTGGTCTTTGTTCCGACTATAGCCCAAGCGACGAAGCTGGCCAAAGAACTTGGA---------------GGAGTAGCACTGACGCGTGACACATTCAATGAGTCGATGGGAAAAGCTCGCTCACTTGAGACGCCATTTGTCGTCTCCACTGATATCAGTGAGATGGGCGCGAATTTG---AATGTTGTGACTGTCATTGAC---ACCCGGACTGCAATCAAGCCAATGATTTCGGATGAC------------------GGGGTGTCGTTGGAAAAAGTTAGTGTTACACCTTCATCCCTTATACAACGTCGCGGGCGTGTCGGAAGA------------------AAA---------------------GAACCTGGTGTATATATTTAC------------------CCGATAGATGTGGAGCCAGAGGAACGCCCAGAAAATTGGATTTGCTGGGTCGAGGCTCAGATG---------ATTCTTGATCAATTT---------------------------------------GGATGTCACCCGATGAAGGAGGAAAGCGAATATTTTCGGCCCCCTGGGACTTAC---------CGCCTGGATGGAGAAGAACAAAGGCGGTTCCTTGGATTGATGAAA------GAAGGTATACCAATC---TGGCTTTCTTGGACTTGGGCGAGC------------TCACACGCAAGCAAGCATAAAACATTATTCCAAGGAAAGAAA------------CCACTGGCTGGGCGA------------------CAATTACGCATCAAGACAGCTTCCGGTTTACACGTCTATGCACCTAGCATCATTGATGAG---------AGGTTCGAAAAAGAGTCAGATGTTGTGAAGAGCGCCGCGATAAATTTCTTC------------TTGAAGCAAAGATCCGTA------TTACCATTTACGGATCTACTAGGCATTTTCACGGGCTTATACACCATGACCAAGACGGCACATGACAAT---------------TTCTTTAGCAATTCACTAACGAAGACGGTTAACGCCTTACATGAGATAGTTGACGCCCAGGCCAAT---------------GGCTACCCCGCTGAGGAAATGGAAAGAATTTTTCTGGTCTGGGTGGCTGTGGGAATTGGCGTCGCTTCTATGCTCTTGCTCTTTGTTGGTTACAAACTTGCCGGGTCAGCATGTAGAGCTATGTTT---------GGTTCACGGACACCATCTTCCGCTCACGGGCCTGTTTATGTGACAGAGACCAATTGTCTCCAGCGCGTCATTACACCCTTGTTTAGCGTCGGCCCTTTGTTAGCAGTCTTTGGAGGAATTCCCCCTGTGTTTGTTTTTATCGTGACTGTTTCTCTGTTGATAATCCTAGGATTAGGAGTTGGTGGATCACAACGC---GGGATACTTGACTCGGACATAATAAAGCTAGTTTTGTTT------TTGGCTGTGTGCACTATAGGAATTGCAGCTTGG---GAATTGCAGTTGCTC------------CCAAATGTGAGAAACGATGTCATCTCCATCGGTAAATATTTTTCAAAACCAAAACCCCCCCTGGTTGGAGAAGTTTTTAACATC------------------------GGA------------------AATATATCGCTT------GGTGTTTCTCTTCCAGCAACGTTACTTGTTAGTTTTGCGTGTAGTGGAACTCTCGCCCCGATGATGAGCGCC------------------TGGGCGGAGGGTAATTTTCTTGGAAAGCTTTTTGGAGGTGAAGTCTTG---------TCGGCTCAGGTGCTGGGAGGATTTCAGGTGACATCAATCCCCTGGGGATCGATGATACCCGTCATAGCT------------------------------TGTAGCTTCGTTGCTACAAACACTCTGTCTAAGATATTTGGTTTCGGGATAACGACT---------------ATCTTCTTGGTGCTCTATTACTTTGAT---------AAGAAGCACGCCTTTACCAATAAGGCTGTGAAAGTTTTGATTGCTCGCACCAGT------------AGAAAGGATATTGATGAGGAGGTGACT------------------AATAGAGACGCCGAATCCCGAGCGAGACAAATGTTTTATGGC------------------CTGCAGTTAATAGTGGCGCTGTTG---------------------------------------------TGGGTTCTATCTCACCAGTGTATGACAAACGGTGTTGCC------TTCCTGGTTGTGTGTGGATATGCCTTTATGTCATTGTTACGTCCGAATCATCCAATACATGGCCATGTTGATTACACC------CTCATCATCTTACTATTGCAAATGACAGAGCCTGGC---------------------AACATTGCTTACGTCGGATTTTGTTTGTTGATT---------------------TGGTACGGACTAAATCCAAGCCGCCTATCCGTTAGA--------------------------------------------------------------------------------TCACTG---------------------------GTT------------AAGAGTGACACTGGTGGCCTTGGG---------------------------------------------------------------TTCCGCTGG---------------AAAAAATCTCTAAATCAACTGAGT------------------------------------GAAAGACAATTCATG------------GCG---------------------TACAAAGTGCGAGGAGTTAATGAA---------------------------------------------------------------ACCGACAAGGGAGACTACGTCTCC------------CGTGGCGGTTTAAAG------------ATGAAT---------------------GAACTCATTAACAAGCATGGTTGGGAACCCCGTGGT------------ACAGCTGTGGATCTCGGA---TGCGGGCGTGGGGGC---------------------TGGTCCCAAAGGCTCGTTATGGACCACCGT------------------------GTGGCTGAAGTAAAAGGGTTTACTCTCGGAGGCAAC---AACAGGGAGAAT---------------------------CCACAGCCC------TTTCAAACGAAGGGCTAC------AATCTGGCCAAC---------------CTCAAAGCTGGTGTGGAT---------GTG------CACGCTCTCAAACCGTTCAGCTGCAACACG---------------ATCATATGCGACATAGGAGAGAGTGACGCCAGACCGGACGTGGAGAGAACA------------------------------CGAACCATG------------AAGGTCTTAAACTTGTTAGAG---CAATGGCTA---------------AATGAGAAT---------CCCGGAGCAGCATTTTGCTGCAAAGTTCTATCA---------------CCTTACCATTTGGAA------------GTCCTCCGCAAGTTA------GAAGCTCTGCAACAT------AAATATGACGGCCGGTTG---------------------GTGCGT------------CTATCGTACAGCAGAAATTCTACA------------GCGGAGATGTACTATATCTCGGGAAAACGGACCAACATCGTGGCAGCTGTCTTT------------------TTTGTCCTTGGATCCCTAGTAGGAAGATTT---------------AGAAGGAACGAACCAACTATCACTGAA------------------TCACCACCAGTATTGGAGAAG------GGAACACGCTGCGACCCAAGGGCCAAGGCGAAGGCT------------CAGGAT------------TATGAAATGATTAGAAGGAGAATTGACCGTCTGAGATCAGAAAATCGAAGCACGTGG------------------TTGGTTGACAACGACCATCCT------TATGTTTCTTTTAAT------------TATCATGGATCCTTTGTT------------ACA------------------------GACGCCATTAATGCAGGTGGTCAAACCACCAACCCCCTAATTCGACGA------------------------------------------------------GTGATGTGGCCGTGGGACTTTTTGTCCCGCGTGACTACATTT------ATG---------------------------ATGACGGACGTCTCT------ACATATGCT---------------CAGCAGAAGATCCTTCGGGAAAAAGTCGACACAGTCTCTGATGAGCCGAATGAA------------------CATCTGAAAGGGATAAAC------------------CGGTTGATAATGCGACACTTTGTA---------AAGATGTTTAAGAAACGATCTTTGAAACCACGAATTTTG---------------------------------ACCCCCCAAGAATATGCT------------------AATAATGTGCAGTCCCGC------GCAGCGGTTGGAGGGTGG---------------------------AGTGAAGAAATGTCGTGGGAGGACGTAAAG---------------------------------------AGT------------------------------------------------------------------------------GCCATCGCTGACCCGAAATTTTGGGATCTT---GTTGACCGTGAACGGAAGCTCCAT---------CTCCAGGGTGATTGT------------------GAACTC------TGCGTTTACAAC------------------ACAATGGGTAAAAAAGAAAAGAAGCCGTCCGCCTTC------------GGAGCC---------GCTAAAGGGTCACGTACC------ATATGGTAC---------------------ATGTGGCTC---GGA---------------------AGCCGGTTTTTGGAA---------------------------------TAC---------------------------------------GAGGCGCTTGGC---TTT------------------TTGAACGAGGACCATTGG---------------GTGGCCAGAGACAATTTCCCATGCGGTGTGGGAGGAGTAGGAGTCAAT---------------------TATTTTGGCTACTACTTAAAAGAAATA---GCT---------------------GCCCGCGGCAAGTGG------------ATGATTGCA---------GATGACGTTGCGGGTTGGGACACAAGAATAACGCAAGCAGAT---------------------CTT------GATGATGAAATGTTCTTCCTCACAGAACTTGCTGAAACTCCA---------TACCATAAGCGATTG------ATT---------------GAGGCAACCTTCAATCTG------GCATATAAAAACATTGTCGCC------------------CTGTTTCCGCGCAACCACCCGAAATACCGTAGCGGAACAGTGTTGGATGTC------------------------CTCTCACGAACAGATCAAAGAGGATCCGGGCAAGTAACAACATAT---GCCTTAAACACA---------------ATAACTAATGGCAAATGTCAGCTT---------GGAAGGGTCATTGAAGCACATGGTTTGTTGGATGCACCA---------------------------------------CTCTCCACCATTGATAAGTGGCTGGAGGAGCATATGGAAGAA---------------------------------------------GAACTGAAAGGCATGGTGGTCGCAGGAGACGAC---------GTCGTCGTTGCGACGAACAACGATGCATTCCACACT---AGCCTAAAATATCTCACGGCTACGTCAAAAATCCGGAAGAATTTGAAGCCAAACGAACCATCCCCAAGGTTTACGAATTGGGAAGACGTTGAGTTTTGCTCACATCATTTTCACCAGTTGGTT---CTCCGGGATGGGAGAATGCTAATAGCCCCTTGCAGGGACCAAAATGAAATAATAGGAAGGTCT------------------CGCATCCAGAAGGGAGGCATTGTTGACATGTCTGCAGCA---GGTTGTTTGGCTAAAGCGCATGCCCAGATG------TGG------GCATTGTATTTTTTC------------------CATAGGCGCGATTTAAGG---------------CTAGGG------TTTGCCGCCATCACATCAATTGTGCCGTCTAAT------TGGGTGCCAACC------------------------------------GGCAGGATCTCGTGGTCCATTCACCAAAATGCA---GAATGGATGACGACTGAAGATATG------------CTCGTGGTGTGGAAC---AACGTGTGGATTCGAGATAACCCGTGGATG------AAAACTAAAGAGAGAGTT---TTCTCCTGGTCTGACATC------CCGTATTTGCCAAAAGGGGTTGATATTAAGTGTGGCAGTTTGATTGGAGAGGCGGAC------------------AGAGCATCTTGGTCCAAAGCCATCCCATCA---------------ACTGTATCTCAAACGCGAAAAATCTTGGAACACGAGAAT---GGCACTTTAAGGTTCCATGATGGG------------------TTATCGATTCTAGGA---CGCTATGTG---------CAACGGGTA------------------GACCCGGTGTTTTCG"/>
                        <sequence id="seq_NC_030401" taxon="NC_030401" totalcount="4" value="NNNNNNNNNNNNNNNNNNNNNNNNNNNNNNNNNNNNNNNNNNNNNNNNNNNNNNNNNNNNNNNNNNNNNNNNNNNNNNNNNNNNNNNNNNNNNNNNNNNNNNNNNNNNNNNNNNNNNNNNNNNNNNNNNNNNNNNNNNNNNNNNNNNNNNNNNNNNNNNNNNNNNNNNNNNNNNNNNNNNNNNNNNNNNNNNNNNNNNNNNNNNNNNNNNNNNNNNNNNNNNNNNNNNNNNNNNNNNNNNNNNNNNNNNNNNNNNNNNNNNNNNNNNNNNNNNNNNNNNNNNNNNNNNNNNNNNNNNNNNNNNNNNNNNNNNNNNNNNNNNNNNNNNNNNNNNNNNNNNNNNNNNNNNNNNNNNNNNNNNNNNNNNNNNNNNNNNNNNNNNNNNNNNNNNNNNNNNNNNNNNNNNNNNNNNNNNNNNNNNNNNNNNNNNNNNNNNNNNNNNNNNNNNNNNNNNNNNNNNNNNNNNNNNNNNNNNNNNNNNNNNNNNNNNNNNNNNNNNNNNNNNATGCAC------------AGGTTGAGAGACCTTCTTCCCGACAAGGGGAAGAAAAATCGTAGTCCTGCCGTTAGGCGGCAGGGCGGGATCGCGAAGGGGGTTGATCGGAAGATCATCCCTTCTTCGGGATCAAAAGAAAGGAAAGTCGGAACAGAGAGAAAGGCGAAGAGAGTTGTGGCTAGAATGAAACCTAATTGGCTTTCATTCGGAACTGGAAATCAACGATCAATG---------------------------------------------------------------------------------------------------------TGGCGGCAGATTTTCTCCGTCGATTTGATGGAGGGGCTACTGCTGTTTATCGCTCTAATGTCG------------AAC------------------------------------------CTTTATGAGCGAGTGCAGCGAGACATTGCGGACTTGAAGAGACGCGTGACAAGGCTGGAAAAAGAGCGCTCTCACCCCAGAAAGGTACCA------------ATCATGCTCCTTTGTGGG------------------------------------------CTGATTGTCGTGACCGGA--------------------CTATCGATT------------GAACTGGCACTTGACGAAAATGGTGACGTGGAAATGTGGGCTGATAATCAGAACATA---------------------------------ACGAATTACGCCCATCTGACAAAGGTACCGGCTGACGTTTGCATTGTTGGAATGGTTGTCACGAAACATTGCCCCAAAGTTGAGAAG------ATGACGGATTTATCTGACATTGATTGT------GGTTCAACATGGGTAGAATTCATTCTGACGTACACGCGGTGCATGATC---------------------------TTGGAGAGAGAGACCCGT---------CAA------------AAGGTAGATGATAAATCCCCACTCACCAGGTTTAAAGAGGATCTG------------------------TCAACCCTCGAAACGGAAGCGTTCCAAATGCTCAAGAGGCAT---GCATTTTCAACCATCCTAGCGTTGATAACATTGGCAATCGTTTTGAAGTGGCCAATTTGGGTGGTCGTTCTGTTGGGATTCTTAGCCTGGAACGTTGTTAAAGGGNNNNNNNNNNNNNNNNNNNNNNNNNNNNNNNNNNNNNNNNNNNNNNNNNNNNNNNNNNNNNNNNNNNNNNNNNNNNNNNNNNNNNNNNNNNNNNNNNNNNNNNNNNNNNNNNNNNNNNNNNNNNNNNNNNNNNNNNNNNNNNNNNNNNNNNNNNNNNNNNNNNNNNNNNNNNNNNNNNNNNNNNNNNNNNNNNNNNNNNNNNNNNNNNNNNNNNNNNNNNNNNNNNNNNNNNNNNNNNNNNNNNNNNNNNNNNNNNNNNNNNNNNNNNNNNNNNNNNNNNNNNNNNNNNNNNNNNNNNNNNNNNNNNNNNNNNNNNNNNNNNNNNNNNNNNNNNNNNNNNNNNNNNNNNNNNNNNNNNNNNNNNNNNNNNNNNNNNNNNNNNNNNNNNNNNNNNNNNNNNNNNNNNNNNNNNNNNNNNNNNNNNNNNNNNNNNNNNNNNNNNNNNNNNNNNNNNNNNNNNNNNNNNNNNNNNNNNNNNNNNNNNNNNNNNNNNNNNNNNNNNNNNNNNNNNNNNNNNNNNNNNNNNNNNNNNNNNNNNNNNNNNNNNNNNNNNNNNNNNNNNNNNNNNNNNNNNNNNNNNNNNNNNNNNNNNNNNNNNNNNNNNNNNNNNNNNNNNNNNNNNNNNNNNNNNNNNNNNNNNNNNNNNNNNNNNNNNNNNNNNNNNNNNNNNNNNNNNNNNNNGAGTTT------------------------------GTTGAACCTTTTCTTGTT------------CTCAAGCATGACCACAACACCATGTTAACAACACGTCTATACCCCGGAGAAATCGCTCATGTC------------------GCTACGCCAACAGGC---------------------TTGCTTGACATT---------------CGCGTTGGAAACGCTGGAATCTTTGGAAGTCAACTTTTTCGTGAGCTACTCCGCGATTGT------------------------AAGGTTAATGCATCGTACTCAACTGACATCTGC---CCAGGC------------------------GGATCTCAGTTGGATATGGAAGCCATTCAAGGA---------CCGGGAAGGGTCTGTTTTACA---------GCTCCGTACAATCGT------GGATGG---------------------GGAACAGGCTGTTTCAAATGG---------GGAATTGGA------GCTGTTGCTACTTGC------GTAGAGTTGAACTGTTCTAGTAGC------------ATGGGTGTGCATTTGCTCACCAATTCGGCTATCGTGGCGAAT------GTGTCAGTTGGATTTCATTCTACGAATGAC------ACA------------------------------------------AAGATGCTTGTTCCTGATGCTCCCACAACCCTCAAGTTTGGGAAATTG------------------------------GGAACTGTAACG------ATG---AATTGC------------CGGCTTGGTAATGACAGGATTGCCACTAGTTATTAC---------------------CATGTTACTGAT---------------------------GGATTGTCAACAGGCTTGTTCTTGAAAGCACAAATTGAC---------GCTTGGTCAGGC---------CCA---------------------------------------TTCCGCATGGCGGGACTGACTGGAGGCTTTGATAAGATAGTGAAATGGGGACAAGTGACTCCAAATGAAATCAAGGTCAAGCGGATCTCGGAAATGGAACTAGAC---------------TGGGACAACGCGATAACAACACAT------------------GAT---------------------GGGTTTGTCAACACG------------------------TACTTTTGGTGTCAAATAGCG---GTGAACAAGCTAGTT---------------GTGGGCACATTTGCC---------------------------TCGTGT------------AAAAGTGAAGCGCAGACAGTTTTCTCCCAATCCCCTTGGGGTTTTGAAGGAATAGCTGAGATAACGCTAAAG---------GAGGCCCAAAAGAGCATTTGTTCATTGCCT---TTATCTTGTGTGGGTTGTAGC------------------------------------TTATTGTCCACCAAAGTCGTGTTCCTTGAAACTACAACGAAAGCCGCTGTTCACGTCGGCTGTGGGAAT---------------------GGAACTTCTGTCTTGACAGTTGGAACTACTCCCGTG------------------------------------------------------AGC------------------------------ATCGATTGTGTGGTAACGCCTCTGTCACAGGTATGGAGACTCGTGTCGCACGTCACCGGAAGGTACACTAAACTTGGG------------TTTGGTGGAGTCGGTGGAGTGTTTCATGACCTCCTTCAG------------------------GCTTGTGGATGGGTGTTCACATGGGACTCATGGAAAGTAATTCTGATTCTCGGAGGTTTGGTTGTATTGTTTATCGTGTTCGATCGGAAA---------------------------------ATTGTTCTAGTTGTCATGATCGCCAGCGCCGTCGTCTAT---------------------------------GTGAAGGCT---------NNNNNNNNNNNNNNNNNNNNNNNNNNNNNNNNNNNNNNNNNNNNNNNNNNNNNNNNNNNNNNNNNNNNNNNNNNNNNNNNNNNNNNNNNNNNNNNNNNNNNNNNNNNNNNNNNNNNNNNNNNNNNNNNNNNNNNNNNNNNNNNNNNNNNNNNNNNNNNNNNNNNNNNNNNNNNNNNNNNNNNNNNNNNNNNNNNNNNNNNNNNNNNNNNNGAT---GTGGGATGTGGAATCGATTTTGACCGCAAGACCTATACCTGTGGACGTGGATTGTTCATTTGGAAAGGCATCGGAACTTATCCAACTTCGGATCATTCAGTTGAATTCGAGTCGTATGATTTCTTGGCTGCCTACCTGAAGGAACAGTTTAAGGCTGAACGGAAAGTTTGC---ATCGTATGCGAAGACTTGGTGCAATGTGAAGCGGCGCGGAAAGCCGCCAGCGCGATTTACCGGGACCTTGGACATCCATTTGTGTACGTTAACGTGTCATCATCATATGGGAAATCGTTTGCTGAAGTCCCAAAGCGAGTGCATACTGTCAGTGTTGGAGTTGACGTTGTGGAAATGGCCATGATG---GTATCTAACAACAAACCATCTGGACCATTTGGGGAATTACCAACAAGCGTTGTCTCTTGG------TCG------------ACTGCTCCTGAAACTGAAGATCATTTAGTTTTAAGGGTTGTAACATCGTCCACTCCATACAGACAAGTTTGTGGGAAGGCAATCGGATTCCAGTATGACTTCGTCGGATTTAGAAGAGCCGTGTATGGGTCAAATGTGCAATTAAAGATCTCGAAAAAGGTCTCAATAGAATGCCCCACGTATTTAGCTGGAATGGCTGTCAAGAACGATCGGACTGTGTTTACTGATGGAATGTTTTGGATGTCATCAAGGAAAGATAACGACTCA------TATGCCATTGACGAATTGGAGATGGAACAATCGCATAGGTGTGTATGGCCCAACCAATACACCCCTGACATGGTTCAAGATCCACGTGATAATGATCTGTTC---------GTTCCCCCGGAATGGGGAGGGCCTCGATCAAAGGCCAACCACATCCCC---------GGA---TACAAAATGCAGATAAGCTTTCCATGG---GATAAGGCTCCGATAAAGCTAGTTGATGGAAGTGTGCCC---GGAACTATAGTAACCCAGATAAGTAAGTGTGAAGGCCGTGGAATACCTGTCATGGTGGATCCAGCG---------GTGAATCCTAACTGGTGTTGCAAATCTTGCACC------------AGAATCTTCCACTTTGAAGTCGATGGGAAGTTG------TATTATCCGATGGAAATACGT------------CCAGATGTTAAAGAAGCGAAAAACAAGAGGAGTCCGGTGATTGAAGAACCATTAGGAGACGACACGGCTGAGACGGTTACGGACTGGCTAAGTAAGACATATAGAGTTCCA---------------------------TCC---------------------------------------ACCAATGCTGAGGATTTTCTGAACCCCAAATTGATTTTGACGAAGGCAAAC------------------GCAATGGTGGGGGAAGTGGTAAACCTTCTTTGTTTAGCGTTGGCTATGCAAGTCGTGACTCACACATGGAAACACAAATCCTTGGCTCGTTTTCACTTGTGCTGCTTG---------------TTGTTTCTACTGTTTGGTGTGCCCACCGTCTTTGGCTTCGTAGGGATCTATACATGGATGAATATTCTTCCGATCAGCCATGGT---------------------TCA------------------GCCCGGATGTGCAACCTGACTATACATCTGTGGGCTGTACTGCAACACCGGAGCTCAAGCATGTTTCTGTGGGGACAGACACTGAGATCGCAATTTCAGACATCCTTGGCT---------------------GGACAGATGCTACTGCTTACCATGCAAATGCTGCATCAGGCCATCTACGCG---------------CACTCATCAATGTTAGGATGGGGTATCGAAGTG---TTCTTATCAGTTATTGTTATGCAGAACTTGTACACCGTGGTCGACCATATTCACCCGAGATTGATCGCGTATTGTCTGCTATTCGGATGGAGGACGGGACTGTGCATAGGATGCGGTTTCTTGTTGACATTCTTGATGAAGAGATGGATGACTATCGTAGCAGCGTCACCGAGCGCG---------------------------------------GGC---------------------GGGTGGAGGTCTGGATATCGAGCCTTGTGTTCGTCCACCCTGACTCTTTTATTTACCGCTGTCGGCGTTGCGGGAGTCATC---------------------------------GCA------------------TCGGACTACGGTGGATATCCGGGTGCGTCTGCGGCCATCGCAGCCTGCTTAATAGCAGGAATCAAGATGACTGACTTTCTTGCC---------------ACGAGATTATCACTGGAGTTTGTCTCGACTGGACAATTTCCCGAAGGGACAACCATCGAAAAGGAGAAAGAA---------------ACC---------------TATGACGGAACGTTTCGAGCCTCATTCACAGTGGAAGGGATCAAGCTATTGGACCACACAGAACCAGTACCTTTGGTGTTTGCGATTTCGTATGTGGCCCTTGGAGCTGTGACGTGCAAAATTCATCCAGGACTTGGAGTGATTTATGCTGTCGCAATGGTTGCCACAAACTTACCATCTTTGCTACAAGTTTACGTGTTGTCAATCTGCACCAATGCCTTTCGG------------TCG---------GATGAACTGATTGGAACTGCCATTGCCAGTGTTGAGCCAGAGTTGTCAAAAGATTTTGGCAGT------------ATACCAGATGGCATATATCGT------------GTCAACAACCATGGCATTGCT---TTCAAGAGTCATCGAGGAGTCGGT------ATTGTGAAAAATGGAGTTTTCCATACATTGATGCACATCACGATGAATGAACCCGTTACTTGGCAG------------AACAAATTGGTCGGGCCGTACATGGGCAATTCTCTGAAGGATTATCTGTGTTACGGTGGAAACTGGCAGTTGCCG------------TCGTTTGACCCTACTGATGAGGTTGGAATCATGGTGTGCAAGAGTGACAGGTCGGTAGAGTACAAGAGACATGAA---------GTTGGCAAGATTGAT------GTTGATGGAGTTCCACATATGTATTTCACGAAGGACTATGGACGAGGAACATCAGGATCGCCAATTTTTGTC------AACGGAGAACCAGTT---------------GCACTGTATGGATTTGGATTTTTTCTCTACAACACATACCGATCCCTAGTTGTTCCTGTTCCACGAGCTGACATAGAAGCTGGAGAG---------------AGTGCTGAGGGGTTAGTCGAAGAAAATAGCTCAATAGTGAACAAGTTTTTCGTTGACTGGCACCCTGGGAAAGGTAAAACGCGGAAGGTGATTGTCAAACATGTTCTTGAGGCAATTAAGGACTCGCGAAGGATTTTGGTTCTAGCACCAACAAGAGTTGTCATGGCGGAAATAATGAAAGCACTAGAGGAG---------------AGTACCCACAAGGCGATCTCGAAGAGCATGTCACATACTAGCCATAATGGAGTCACAGTTGCTTGTCATGCA---ACTTTCACTGAC---------TTCATTCTAGCTCATGGTTTGTCAAGATTCAAAGCTCACGAGGTCATCATGGATGAGTGTCACTTTCTCGACCCACGATCAATTGCAGCTAGAGGCATTCTTGAGCACTTGGCCCAAAAACGCGGAGTAAAAGTA---GTTTTCATGAGTGCAACGATTCCTGGAAGA------GAGCCATCGATTGGTTCGAACTATGAGATAGCTGAACAAGCCCTCCAGTTCCCA------------------CGGGAGGTCACGTCAAAGTGGATTGGAGATGTGTCGGAA------------------GGAAAAACCGTTGTGTTTGTCCCATCCCATAAGGTTGGAGATAAACTAGCGTTG------------GGCAGTCCACATTCAATTTCATTGCACCGGAACAATTTTAACACTAATTATTCGATCGCAAGGAGTGATGACATCAAGTACGTGTACACAACTGACATCTCGGAGATGGGGGCAAATTTC---AATGCCACGACTGTAGTTGAC---TTTCGTGTAGCCATAAAACCGAAGATTCTAAATGAA------------TGTGAAGTTACTTTG---GCTCCCACCCCAATCACTAGGTCGTCGATGGTCCAGAGAAGAGGAAGAGTTGGCCGG------------------CAA---------------------CACCCTGGGAAATACATCTACCCA------------GCCAATAAAGGAACCGAAGAGGCGGCAAATGATTTAGCT------TGTTGGACGGAAGCCCAGATG---------ATCTTGGATCAATTG---------------------------------------GATTTGACCATGATGGCTGAGGAAGCCCCCTATTCAAATCATCCAGGAGCGTACAAG---------CTAGTTGGAAAGAGCTTTCAGGTTTTTAAGAAATTATTGGAAGACAAAGATGATATTCCCATA---TGGTTGAGTTGGAAGTGGGCTGATAATACTGAGCACCAGTATGCTGCCCTC------------TTTGAAGGAGAAAGG------------------CTGGAAAAT------------GTACCAAGAATGGTCAACACCCGGGAGTATGCATCCATTGAATACAAACCCAAATTTGTTGATGCCAGATTCGAACGGCTAAGCTGGGAGCAAAGGAAATTAGCC------------ATCCAGTTCTAT---------ATGGGAACCCGGAGTTTT------CTATCTGTTGGTCTTTTCTACAAAGTTCTGAGTCAGATCATTCAAGCTGGTGTAGTGAACACG------------------------GCTTGGAAAAAGATTGGCGACGTCGGCTTGGTTTTTATGGAAGGTGGGGATCCGCATTCGAAG---------------GATGAGTCAATAGTTGCTTGGACGATCTTGATTGGCGGGATGCTTTGTGTTATTGTCTTGATGATATGTGTGTGGGGACTTCGTATTGTTATGCGAATGGTCTTTGGATCGCGCGAAAAA------------------CACTCTAGTGTT------------CCAACATTGTTAGCCGATTCCCAACCGTACCTAGTGTGCTTGGTCCCTGTCGCTACTCATCTCGCAGGTGTCCCA------GTTCCAGTGACCATCGTCGTCTTTGTGATATTGTTTTTGACATTTCCCTTAATATATCGAAGT------------GCCGGACAAAGA---AGTTATGTCGACATAGATCTGGTAAAATGGATTCTCGTG------GGTGGAGGTTTCATAATTGGGGTCATTTGTTGG---GAATTGAGACTGCTC------------CCAAATATCACCTCTGATTTGCAATCAATTTCGCATGGCAGAACTAGAACTGATTCCAGTGGATCGCGGCAGGAAAGTGACTGGGGGTTTTCA---------------TGGATGGATTTCGCTCAGCCAGTGCCAACAAGTGTTGAATTAACATCTGTCGTCATAACAACCTTCACGATG---------GCATTATTCCTGAACCAAATTGTTGGATGGTCA------------------TATGAGGCGGATTGGTTGAAATCGTACTTCGACCACAAAGGTGTA------------GGTCATATCATGGGTGGTTTTCGTCTGGACACAATCTCGTGGGGCTCAGCCCTCAGCTCACTTTTG------------------------------GGGACTTTGTCTTATGCTTCTTGGGGAGCTATCATAATTGGGATGGGTGGAGCAACG---------------ATCTATTTCTTTTTTATGGTAAAGATG---------TTGAAGTGGAATTTCACAGGAGGCTCAACCATTGGACTAGAGAACAACACCATG------------AGACAGGATCGAGAAACAGGCCTT---------------------AATAGAAGACCATTCCATGACAATAGGAGATCATTATTG---------------------------TATGGAGTTGTCATCTTT---------------GAATGCGCT------------------CTCTGGGTATTCTGCTTTATGAGTGTCTTTGACTTGGTTATT------GCCTCGTGTGTTTCAACGTACTGTGTATGGATCATTTTCAAT------GCCTCGAGTGAGCACCATAGGAATGTTGACCTTGGGTCGGTTTGTAGTTTCGTTGGGTTGTTGTACGCCACTTGTCCA---------------TCACAAAAGTGTGTGCAGGTCCTCATCAGATTTGCA------------------TTGTCTAGATTGAACATAACGACAAGA-----------------------------------------------------------------------------------------TCACTG---------------------------GAG------------AAAAGTGCTACTGGCGGTTTGGGG---------------------------------------------------------------CACAGATGG---------------AAGAAGATACTTAATGCAATGTCC------------------------------------CAGGACGATTTCAAC------------TCG---------------------TACAGGTTGTACGGAGTCGACGAA---------------------------------------------------------------ACGGATAAAGGTGACTACGTCTCG------------AGAGGAGGTCTGAAA------------CTTAGG---------------------GAGCTGACTTTGAAGTATGGATGGAAACCGGAAGGG------------ATTTGTGTCGACTTAGGG---TGTGGAAGAGGAGGC---------------------TGGTCTCAGCACTTGGCCATGGATCCAAGA------------------------GTCACGAGAATCGAAGCATACACCTTGGGTGGGTCA---ACGCGTGAAAAC---------------------------CCCCAACCT------GTAAAGACACTAGGCCAC------AATTTGATTAGA---------------TTCAAAACAGGTGTAAAT---------GTG------TACAACATGGTTCCAACATTTGCAAACACC---------------ATTGTTTGTGATATTGGTGAGAGCGACCCGAAGACCGAAGTGGAAGCCTCC------------------------------AGGACCATC------------CGTGTATTGAGCACCTTGGGG---ACTTGGTTA---------------GAGAAGAAC---------CCAAATGCGGAATTCGTTTGTAAGGTGTTGTGC---------------CCATATCCTGTTGAA------------GTTCTACGGCTTTTG------GAAACCTTCCAGCAC------AAGTATGGTGGCAGGATT---------------------GTACGT------------TCAACGTTTAGCAGGAACTCCTCA------------GCCGAAATGTATTACATCTCTGGAGGACGTAATAACATTGTCAAAGTTGTGTTC------------------ACAACACTGCATGCGCTAATCGCTAGACTT---------------CGAACTAAACCGGACAAGATCGTCAAG------------------GAGCCGATCCGGTTGCCAGTT------GGCACCAGGAGTGACCCGGGGCACAAAGTTAAGGAC------------ATGAAC------------CCTAAAATGATTGCAACGAGAGTTGAGAAGCTGAGAAATGAGCACAAGGACACGTGG------------------TTCATTGATAGCAATCATCCA------TACCAGTCCTTCCGG------------TATGTTGGTTCTTACGTT------------ACC------------------------GATGACATCAACCCTGGCGGACAGACCGTAAATCCCTTAATGCGAAAG------------------------------------------------------ATGATGTGGCCATGGGAATTGGTTGGAGGAGTGGTCAACTTT------ATG---------------------------ATGACGGATGTGTCA------ACATACGCT---------------CAGCAGAAAGTTTTGAGAGAGAAAGTGGACACGCTGTCACCTGAACCACCAAAG------------------AACATCAAGACTATCAAC------------------CGACTCATCACTGAATTCCAGATC---------CGAAGCTATACAAAACGAGGATTGCGTCCCCGCATTCTC---------------------------------ACCATGGAGCAATACGCG------------------GACAATGTGAAGAGTTCA------GCGGCAATTGGATCTTGG---------------------------AGTTCTGATGTTCCATGGAATAATGTCAGA---------------------------------------GCT------------------------------------------------------------------------------GCCCTCAGCGATGCCAATTTTCATGCATTG---GTAGATGAGGAACGTCGATTGCAT---------TTGGCAGGTGATTGC------------------AGGATG------TGTGTGTATAAC------------------ACGATGGGAAAAAAGGAAAAGAAACCAGCATCAATG------------GGAGTG---------GCCAAAGGCTCGAGGACA------ATCTGGTAT---------------------ATGTGGCTA---GGA---------------------TCAAGGTTCTTGGAA---------------------------------TAT---------------------------------------GAAGCTCTTGGG---TTC------------------TTGAATGAGGACCATTGG---------------GTTTCCAGGGAGAACTTGGCATGTGGTGTAGGAGGTGTTGGAGTTAAC---------------------TATTTTGGCTATTATCTGCAAGAAATA---TCC------------------------AAGAAAGGGAAG---------TTCTTCATTGCC---------GACGACATTGCTGGCTGGGACACCAGGATCAATGAAAGTGAT---------------------CTG------GCTGATGAGGAACATCTCATCATGTCGATGATTTCAGACACAAGA---------CATCGGGCCTTA------GCC---------------ACGGCGGTTTTCAAGTTT------GCTTACCAGAACATAGTTGCT------------------CTTTTCCCTAGAAATCACCCCGGGTTCGGAAGTGGGACTGTTATGGATGTC------------------------GTCGCTAGAACAGATCAACGAGGATCAGGACAAGTTGTGACCTAC---GCCTTAAACACC---------------ATCACCAATGCCAAGATTCAGCTT---------GGGAGGATGATTGAGGCTGAAGGACTGCTTGGGGCCCCG---------------------------------------GAATCTGTCATAACAAAGTGGCTTGATGACAATGGCGAAGAC---------------------------------------------AGACTATCAGCCATGGTTGTAGCTGGAGATGAT---------GTGGTTGTGGCGACAAATAATGACAAATTTTCTCAT---AGTTTGGATTACTTGAATCTCAATGGGAAAATCAGGAAGGACATCGACCCGTCCCTCCCATCACGAGTGCAGACCAACTGGGAGACAGTCGAGTTTTGTTCCCATCATTACCACCCAATGACT---CTTCGGGATGGCCGGCGTATCATTGTCCCCTGCCGTGATCAAAATGAGGTCATCGGGCGAGGT------------------AGGATTCAGAAGGGTGGTCTGGTTACCATTGCGGATAGC---GCGTGCCTGGCAAAAGCCTATGGTCAGATG------TGG------GCCTTGTACTTCTTC------------------CACCGTCGAGACCTACGA---------------ATGGCT------TTCATGGCAATAACATCAAGTGTCCCCGTGGAC------TGGTTTCCAGAA------------------------------------GGGAGGACCTCATGGTCGATTCATCAGAATAAG---GAGTGGATGACAACGGAAGACATG------------TTGAGAGTGTGGAAC---ACGGTTTGGATCCATGACAACAACTGGATG------GAGGATAAAACTGAGGTG---ACTGCCTGGAAAGACATA------CCCTATCTCCCAAAATCGATCGACATCAAGTGTGGTAGCCAAATAGGAAGTAAGGAT------------------CGAGCCACTTGGTCACGTGAATTGCCCTCA---------------ACGGTCATGGCTATTAGAAGAATTCTAGACCATGAGACCAGGATGGAAAATGTTTACAAG---GATTTC---------------CTGAGTGGCATGGGA---CGATTTAGAGAAGAAAATGATCCAATGGCG---------------GCCGGAGTTCGGTTT"/>
                    </data>


    


    


    
<map name="Uniform" >beast.math.distributions.Uniform</map>
<map name="Exponential" >beast.math.distributions.Exponential</map>
<map name="LogNormal" >beast.math.distributions.LogNormalDistributionModel</map>
<map name="Normal" >beast.math.distributions.Normal</map>
<map name="Beta" >beast.math.distributions.Beta</map>
<map name="Gamma" >beast.math.distributions.Gamma</map>
<map name="LaplaceDistribution" >beast.math.distributions.LaplaceDistribution</map>
<map name="prior" >beast.math.distributions.Prior</map>
<map name="InverseGamma" >beast.math.distributions.InverseGamma</map>
<map name="OneOnX" >beast.math.distributions.OneOnX</map>


<run id="mcmc" spec="MCMC" chainLength="20000000">
    <state id="state" storeEvery="5000">
        <tree id="Tree.t:npro" name="stateNode">
            <taxonset id="TaxonSet.npro" spec="TaxonSet">
                <alignment id="npro" spec="FilteredAlignment" filter="1-504">
                    <data idref="alignment"/>
                </alignment>
            </taxonset>
        </tree>
        <parameter id="birthRate.t:npro" name="stateNode">1.0</parameter>
        <parameter id="kappa.s:npro" lower="0.0" name="stateNode">2.0</parameter>
        <parameter id="proportionInvariant.s:npro" lower="0.0" name="stateNode" upper="1.0">0.5</parameter>
        <parameter id="SYMrates.s:C" dimension="6" lower="0.0" name="stateNode">1.0 1.0 1.0 1.0 1.0 1.0</parameter>
        <parameter id="proportionInvariant.s:C" lower="0.0" name="stateNode" upper="1.0">0.5</parameter>
        <parameter id="SYMrates.s:pr" dimension="6" lower="0.0" name="stateNode">1.0 1.0 1.0 1.0 1.0 1.0</parameter>
        <parameter id="proportionInvariant.s:pr" lower="0.0" name="stateNode" upper="1.0">0.5</parameter>
        <parameter id="SYMrates.s:M" dimension="6" lower="0.0" name="stateNode">1.0 1.0 1.0 1.0 1.0 1.0</parameter>
        <parameter id="mutationRate.s:C" name="stateNode">1.0</parameter>
        <parameter id="mutationRate.s:pr" name="stateNode">1.0</parameter>
        <parameter id="mutationRate.s:M" name="stateNode">1.0</parameter>
        <parameter id="TIM2rates.s:erns" dimension="4" lower="0.0" name="stateNode">1.0 1.0 1.0 1.0</parameter>
        <parameter id="proportionInvariant.s:erns" lower="0.0" name="stateNode" upper="1.0">0.5</parameter>
        <parameter id="SYMrates.s:E" dimension="6" lower="0.0" name="stateNode">1.0 1.0 1.0 1.0 1.0 1.0</parameter>
        <parameter id="mutationRate.s:E" name="stateNode">1.0</parameter>
        <parameter id="proportionInvariant.s:E" lower="0.0" name="stateNode" upper="1.0">0.5</parameter>
        <parameter id="TPM3ufrates.s:p7" dimension="3" lower="0.0" name="stateNode">1.0 1.0 1.0</parameter>
        <parameter id="TPM3uffreqParameter.s:p7" dimension="4" lower="0.0" name="stateNode" upper="1.0">0.25</parameter>
        <parameter id="mutationRate.s:p7" name="stateNode">1.0</parameter>
        <parameter id="TVMefrates.s:NS1" dimension="5" lower="0.0" name="stateNode">1.0 1.0 1.0 1.0 1.0</parameter>
        <parameter id="mutationRate.s:NS1" name="stateNode">1.0</parameter>
        <parameter id="proportionInvariant.s:NS1" lower="0.0" name="stateNode" upper="1.0">0.5</parameter>
        <parameter id="mutationRate.s:NS2" name="stateNode">1.0</parameter>
        <parameter id="rateAC.s:NS2" lower="0.0" name="stateNode">1.0</parameter>
        <parameter id="rateAG.s:NS2" lower="0.0" name="stateNode">1.0</parameter>
        <parameter id="rateAT.s:NS2" lower="0.0" name="stateNode">1.0</parameter>
        <parameter id="rateCG.s:NS2" lower="0.0" name="stateNode">1.0</parameter>
        <parameter id="rateGT.s:NS2" lower="0.0" name="stateNode">1.0</parameter>
        <parameter id="TVMefrates.s:NS3" dimension="5" lower="0.0" name="stateNode">1.0 1.0 1.0 1.0 1.0</parameter>
        <parameter id="proportionInvariant.s:NS3" lower="0.0" name="stateNode" upper="1.0">0.5</parameter>
        <parameter id="rateAC.s:NS4A" lower="0.0" name="stateNode">1.0</parameter>
        <parameter id="rateAG.s:NS4A" lower="0.0" name="stateNode">1.0</parameter>
        <parameter id="rateAT.s:NS4A" lower="0.0" name="stateNode">1.0</parameter>
        <parameter id="rateCG.s:NS4A" lower="0.0" name="stateNode">1.0</parameter>
        <parameter id="rateGT.s:NS4A" lower="0.0" name="stateNode">1.0</parameter>
        <parameter id="mutationRate.s:NS4A" name="stateNode">1.0</parameter>
        <parameter id="TrNefrates.s:2k" dimension="3" lower="0.0" name="stateNode">1.0 1.0 1.0</parameter>
        <parameter id="mutationRate.s:2k" name="stateNode">1.0</parameter>
        <parameter id="rateAC.s:NS4B" lower="0.0" name="stateNode">1.0</parameter>
        <parameter id="rateAG.s:NS4B" lower="0.0" name="stateNode">1.0</parameter>
        <parameter id="rateAT.s:NS4B" lower="0.0" name="stateNode">1.0</parameter>
        <parameter id="rateCG.s:NS4B" lower="0.0" name="stateNode">1.0</parameter>
        <parameter id="rateGT.s:NS4B" lower="0.0" name="stateNode">1.0</parameter>
        <parameter id="mutationRate.s:NS4B" name="stateNode">1.0</parameter>
        <parameter id="SYMrates.s:NS5" dimension="6" lower="0.0" name="stateNode">1.0 1.0 1.0 1.0 1.0 1.0</parameter>
        <parameter id="proportionInvariant.s:NS5" lower="0.0" name="stateNode" upper="1.0">0.5</parameter>
        <parameter id="mutationRate.s:npro" name="stateNode">1.0</parameter>
        <parameter id="mutationRate.s:erns" name="stateNode">1.0</parameter>
        <parameter id="mutationRate.s:NS3" name="stateNode">1.0</parameter>
        <parameter id="mutationRate.s:NS5" name="stateNode">1.0</parameter>
        <parameter id="freqParameter.s:NS4A" dimension="4" lower="0.0" name="stateNode" upper="1.0">0.25</parameter>
        <parameter id="freqParameter.s:NS2" dimension="4" lower="0.0" name="stateNode" upper="1.0">0.25</parameter>
        <parameter id="freqParameter.s:npro" dimension="4" lower="0.0" name="stateNode" upper="1.0">0.25</parameter>
        <parameter id="freqParameter.s:NS4B" dimension="4" lower="0.0" name="stateNode" upper="1.0">0.25</parameter>
    </state>

    <init id="RandomTree.t:npro" spec="beast.evolution.tree.RandomTree" estimate="false" initial="@Tree.t:npro" taxa="@npro">
        <populationModel id="ConstantPopulation0.t:npro" spec="ConstantPopulation">
            <parameter id="randomPopSize.t:npro" name="popSize">1.0</parameter>
        </populationModel>
    </init>

    <distribution id="posterior" spec="util.CompoundDistribution">
        <distribution id="prior" spec="util.CompoundDistribution">
            <distribution id="YuleModel.t:npro" spec="beast.evolution.speciation.YuleModel" birthDiffRate="@birthRate.t:npro" tree="@Tree.t:npro"/>
            <prior id="YuleBirthRatePrior.t:npro" name="distribution" x="@birthRate.t:npro">
                <Uniform id="Uniform.011" name="distr" upper="Infinity"/>
            </prior>
            <prior id="KappaPrior.s:npro" name="distribution" x="@kappa.s:npro">
                <LogNormal id="LogNormalDistributionModel.0" name="distr">
                    <parameter id="RealParameter.0" estimate="false" name="M">1.0</parameter>
                    <parameter id="RealParameter.01" estimate="false" name="S">1.25</parameter>
                </LogNormal>
            </prior>
            <prior id="PropInvariantPrior.s:C" name="distribution" x="@proportionInvariant.s:C">
                <Uniform id="Uniform.027" name="distr"/>
            </prior>
            <prior id="PropInvariantPrior.s:E" name="distribution" x="@proportionInvariant.s:E">
                <Uniform id="Uniform.028" name="distr"/>
            </prior>
            <prior id="PropInvariantPrior.s:NS1" name="distribution" x="@proportionInvariant.s:NS1">
                <Uniform id="Uniform.029" name="distr"/>
            </prior>
            <prior id="PropInvariantPrior.s:NS3" name="distribution" x="@proportionInvariant.s:NS3">
                <Uniform id="Uniform.030" name="distr"/>
            </prior>
            <prior id="PropInvariantPrior.s:NS5" name="distribution" x="@proportionInvariant.s:NS5">
                <Uniform id="Uniform.031" name="distr"/>
            </prior>
            <prior id="PropInvariantPrior.s:erns" name="distribution" x="@proportionInvariant.s:erns">
                <Uniform id="Uniform.032" name="distr"/>
            </prior>
            <prior id="PropInvariantPrior.s:npro" name="distribution" x="@proportionInvariant.s:npro">
                <Uniform id="Uniform.033" name="distr"/>
            </prior>
            <prior id="PropInvariantPrior.s:pr" name="distribution" x="@proportionInvariant.s:pr">
                <Uniform id="Uniform.034" name="distr"/>
            </prior>
            <prior id="RateACPrior.s:NS2" name="distribution" x="@rateAC.s:NS2">
                <Gamma id="Gamma.0" name="distr">
                    <parameter id="RealParameter.02" estimate="false" name="alpha">0.05</parameter>
                    <parameter id="RealParameter.03" estimate="false" name="beta">10.0</parameter>
                </Gamma>
            </prior>
            <prior id="RateACPrior.s:NS4A" name="distribution" x="@rateAC.s:NS4A">
                <Gamma id="Gamma.01" name="distr">
                    <parameter id="RealParameter.04" estimate="false" name="alpha">0.05</parameter>
                    <parameter id="RealParameter.05" estimate="false" name="beta">10.0</parameter>
                </Gamma>
            </prior>
            <prior id="RateACPrior.s:NS4B" name="distribution" x="@rateAC.s:NS4B">
                <Gamma id="Gamma.02" name="distr">
                    <parameter id="RealParameter.06" estimate="false" name="alpha">0.05</parameter>
                    <parameter id="RealParameter.07" estimate="false" name="beta">10.0</parameter>
                </Gamma>
            </prior>
            <prior id="RateAGPrior.s:NS2" name="distribution" x="@rateAG.s:NS2">
                <Gamma id="Gamma.03" name="distr">
                    <parameter id="RealParameter.08" estimate="false" name="alpha">0.05</parameter>
                    <parameter id="RealParameter.09" estimate="false" name="beta">20.0</parameter>
                </Gamma>
            </prior>
            <prior id="RateAGPrior.s:NS4A" name="distribution" x="@rateAG.s:NS4A">
                <Gamma id="Gamma.04" name="distr">
                    <parameter id="RealParameter.010" estimate="false" name="alpha">0.05</parameter>
                    <parameter id="RealParameter.011" estimate="false" name="beta">20.0</parameter>
                </Gamma>
            </prior>
            <prior id="RateAGPrior.s:NS4B" name="distribution" x="@rateAG.s:NS4B">
                <Gamma id="Gamma.05" name="distr">
                    <parameter id="RealParameter.012" estimate="false" name="alpha">0.05</parameter>
                    <parameter id="RealParameter.013" estimate="false" name="beta">20.0</parameter>
                </Gamma>
            </prior>
            <prior id="RateATPrior.s:NS2" name="distribution" x="@rateAT.s:NS2">
                <Gamma id="Gamma.06" name="distr">
                    <parameter id="RealParameter.014" estimate="false" name="alpha">0.05</parameter>
                    <parameter id="RealParameter.015" estimate="false" name="beta">10.0</parameter>
                </Gamma>
            </prior>
            <prior id="RateATPrior.s:NS4A" name="distribution" x="@rateAT.s:NS4A">
                <Gamma id="Gamma.07" name="distr">
                    <parameter id="RealParameter.016" estimate="false" name="alpha">0.05</parameter>
                    <parameter id="RealParameter.017" estimate="false" name="beta">10.0</parameter>
                </Gamma>
            </prior>
            <prior id="RateATPrior.s:NS4B" name="distribution" x="@rateAT.s:NS4B">
                <Gamma id="Gamma.08" name="distr">
                    <parameter id="RealParameter.018" estimate="false" name="alpha">0.05</parameter>
                    <parameter id="RealParameter.019" estimate="false" name="beta">10.0</parameter>
                </Gamma>
            </prior>
            <prior id="RateCGPrior.s:NS2" name="distribution" x="@rateCG.s:NS2">
                <Gamma id="Gamma.09" name="distr">
                    <parameter id="RealParameter.020" estimate="false" name="alpha">0.05</parameter>
                    <parameter id="RealParameter.021" estimate="false" name="beta">10.0</parameter>
                </Gamma>
            </prior>
            <prior id="RateCGPrior.s:NS4A" name="distribution" x="@rateCG.s:NS4A">
                <Gamma id="Gamma.010" name="distr">
                    <parameter id="RealParameter.022" estimate="false" name="alpha">0.05</parameter>
                    <parameter id="RealParameter.023" estimate="false" name="beta">10.0</parameter>
                </Gamma>
            </prior>
            <prior id="RateCGPrior.s:NS4B" name="distribution" x="@rateCG.s:NS4B">
                <Gamma id="Gamma.011" name="distr">
                    <parameter id="RealParameter.024" estimate="false" name="alpha">0.05</parameter>
                    <parameter id="RealParameter.025" estimate="false" name="beta">10.0</parameter>
                </Gamma>
            </prior>
            <prior id="RateGTPrior.s:NS2" name="distribution" x="@rateGT.s:NS2">
                <Gamma id="Gamma.012" name="distr">
                    <parameter id="RealParameter.026" estimate="false" name="alpha">0.05</parameter>
                    <parameter id="RealParameter.027" estimate="false" name="beta">10.0</parameter>
                </Gamma>
            </prior>
            <prior id="RateGTPrior.s:NS4A" name="distribution" x="@rateGT.s:NS4A">
                <Gamma id="Gamma.013" name="distr">
                    <parameter id="RealParameter.028" estimate="false" name="alpha">0.05</parameter>
                    <parameter id="RealParameter.029" estimate="false" name="beta">10.0</parameter>
                </Gamma>
            </prior>
            <prior id="RateGTPrior.s:NS4B" name="distribution" x="@rateGT.s:NS4B">
                <Gamma id="Gamma.014" name="distr">
                    <parameter id="RealParameter.030" estimate="false" name="alpha">0.05</parameter>
                    <parameter id="RealParameter.031" estimate="false" name="beta">10.0</parameter>
                </Gamma>
            </prior>
        </distribution>
        <distribution id="likelihood" spec="util.CompoundDistribution" useThreads="true">
            <distribution id="treeLikelihood.npro" spec="ThreadedTreeLikelihood" data="@npro" tree="@Tree.t:npro">
                <siteModel id="SiteModel.s:npro" spec="SiteModel" mutationRate="@mutationRate.s:npro" proportionInvariant="@proportionInvariant.s:npro">
                    <parameter id="gammaShape.s:npro" estimate="false" name="shape">1.0</parameter>
                    <substModel id="hky.s:npro" spec="HKY" kappa="@kappa.s:npro">
                        <frequencies id="estimatedFreqs.s:npro" spec="Frequencies" frequencies="@freqParameter.s:npro"/>
                    </substModel>
                </siteModel>
                <branchRateModel id="StrictClock.c:npro" spec="beast.evolution.branchratemodel.StrictClockModel">
                    <parameter id="clockRate.c:npro" estimate="false" name="clock.rate">1.0</parameter>
                </branchRateModel>
            </distribution>
            <distribution id="treeLikelihood.C" spec="ThreadedTreeLikelihood" branchRateModel="@StrictClock.c:npro" tree="@Tree.t:npro">
                <data
id="C"
spec="FilteredAlignment"
data="@alignment"
filter="505-1160"/>
                <siteModel id="SiteModel.s:C" spec="SiteModel" gammaCategoryCount="4" mutationRate="@mutationRate.s:C" proportionInvariant="@proportionInvariant.s:C">
                    <parameter id="gammaShape.s:C" estimate="false" name="shape">1.0</parameter>
                    <substModel id="Standard_SYM.s:C" spec="substmodels.nucleotide.SYM" rates="@SYMrates.s:C"/>
                </siteModel>
            </distribution>
            <distribution id="treeLikelihood.pr" spec="ThreadedTreeLikelihood" branchRateModel="@StrictClock.c:npro" tree="@Tree.t:npro">
                <data
id="pr"
spec="FilteredAlignment"
data="@alignment"
filter="1161-1499"/>
                <siteModel id="SiteModel.s:pr" spec="SiteModel" gammaCategoryCount="4" mutationRate="@mutationRate.s:pr" proportionInvariant="@proportionInvariant.s:pr">
                    <parameter id="gammaShape.s:pr" estimate="false" name="shape">1.0</parameter>
                    <substModel id="Standard_SYM.s:pr" spec="substmodels.nucleotide.SYM" rates="@SYMrates.s:pr"/>
                </siteModel>
            </distribution>
            <distribution id="treeLikelihood.M" spec="ThreadedTreeLikelihood" branchRateModel="@StrictClock.c:npro" tree="@Tree.t:npro">
                <data
id="M"
spec="FilteredAlignment"
data="@alignment"
filter="1500-1733"/>
                <siteModel id="SiteModel.s:M" spec="SiteModel" gammaCategoryCount="4" mutationRate="@mutationRate.s:M">
                    <parameter id="gammaShape.s:M" estimate="false" name="shape">1.0</parameter>
                    <parameter id="proportionInvariant.s:M" estimate="false" lower="0.0" name="proportionInvariant" upper="1.0">0.0</parameter>
                    <substModel id="Standard_SYM.s:M" spec="substmodels.nucleotide.SYM" rates="@SYMrates.s:M"/>
                </siteModel>
            </distribution>
            <distribution id="treeLikelihood.erns" spec="ThreadedTreeLikelihood" branchRateModel="@StrictClock.c:npro" tree="@Tree.t:npro">
                <data
id="erns"
spec="FilteredAlignment"
data="@alignment"
filter="1734-2414"/>
                <siteModel id="SiteModel.s:erns" spec="SiteModel" mutationRate="@mutationRate.s:erns" proportionInvariant="@proportionInvariant.s:erns">
                    <parameter id="gammaShape.s:erns" estimate="false" name="shape">1.0</parameter>
                    <substModel id="Standard_TIM2.s:erns" spec="substmodels.nucleotide.TIM2" rates="@TIM2rates.s:erns"/>
                </siteModel>
            </distribution>
            <distribution id="treeLikelihood.E" spec="ThreadedTreeLikelihood" branchRateModel="@StrictClock.c:npro" tree="@Tree.t:npro">
                <data
id="E"
spec="FilteredAlignment"
data="@alignment"
filter="2415-4541"/>
                <siteModel id="SiteModel.s:E" spec="SiteModel" gammaCategoryCount="4" mutationRate="@mutationRate.s:E" proportionInvariant="@proportionInvariant.s:E">
                    <parameter id="gammaShape.s:E" estimate="false" name="shape">1.0</parameter>
                    <substModel id="Standard_SYM.s:E" spec="substmodels.nucleotide.SYM" rates="@SYMrates.s:E"/>
                </siteModel>
            </distribution>
            <distribution id="treeLikelihood.p7" spec="ThreadedTreeLikelihood" branchRateModel="@StrictClock.c:npro" tree="@Tree.t:npro">
                <data
id="p7"
spec="FilteredAlignment"
data="@alignment"
filter="4542-4751"/>
                <siteModel id="SiteModel.s:p7" spec="SiteModel" gammaCategoryCount="4" mutationRate="@mutationRate.s:p7">
                    <parameter id="gammaShape.s:p7" estimate="false" name="shape">1.0</parameter>
                    <parameter id="proportionInvariant.s:p7" estimate="false" lower="0.0" name="proportionInvariant" upper="1.0">0.0</parameter>
                    <substModel id="Standard_TPM3uf.s:p7" spec="substmodels.nucleotide.TPM3uf" rates="@TPM3ufrates.s:p7">
                        <frequencies id="TPM3ufFreqs.s:p7" spec="Frequencies" frequencies="@TPM3uffreqParameter.s:p7"/>
                    </substModel>
                </siteModel>
            </distribution>
            <distribution id="treeLikelihood.NS1" spec="ThreadedTreeLikelihood" branchRateModel="@StrictClock.c:npro" tree="@Tree.t:npro">
                <data
id="NS1"
spec="FilteredAlignment"
data="@alignment"
filter="4752-6092"/>
                <siteModel id="SiteModel.s:NS1" spec="SiteModel" gammaCategoryCount="4" mutationRate="@mutationRate.s:NS1" proportionInvariant="@proportionInvariant.s:NS1">
                    <parameter id="gammaShape.s:NS1" estimate="false" name="shape">1.0</parameter>
                    <substModel id="Standard_TVMef.s:NS1" spec="substmodels.nucleotide.TVMef" rates="@TVMefrates.s:NS1"/>
                </siteModel>
            </distribution>
            <distribution id="treeLikelihood.NS2" spec="ThreadedTreeLikelihood" branchRateModel="@StrictClock.c:npro" tree="@Tree.t:npro">
                <data
id="NS2"
spec="FilteredAlignment"
data="@alignment"
filter="6093-7460"/>
                <siteModel id="SiteModel.s:NS2" spec="SiteModel" gammaCategoryCount="4" mutationRate="@mutationRate.s:NS2">
                    <parameter id="gammaShape.s:NS2" estimate="false" name="shape">1.0</parameter>
                    <parameter id="proportionInvariant.s:NS2" estimate="false" lower="0.0" name="proportionInvariant" upper="1.0">0.0</parameter>
                    <substModel id="gtr.s:NS2" spec="GTR" rateAC="@rateAC.s:NS2" rateAG="@rateAG.s:NS2" rateAT="@rateAT.s:NS2" rateCG="@rateCG.s:NS2" rateGT="@rateGT.s:NS2">
                        <parameter id="rateCT.s:NS2" estimate="false" lower="0.0" name="rateCT">1.0</parameter>
                        <frequencies id="estimatedFreqs.s:NS2" spec="Frequencies" frequencies="@freqParameter.s:NS2"/>
                    </substModel>
                </siteModel>
            </distribution>
            <distribution id="treeLikelihood.NS3" spec="ThreadedTreeLikelihood" branchRateModel="@StrictClock.c:npro" tree="@Tree.t:npro">
                <data
id="NS3"
spec="FilteredAlignment"
data="@alignment"
filter="7461-9662"/>
                <siteModel id="SiteModel.s:NS3" spec="SiteModel" gammaCategoryCount="4" mutationRate="@mutationRate.s:NS3" proportionInvariant="@proportionInvariant.s:NS3">
                    <parameter id="gammaShape.s:NS3" estimate="false" name="shape">1.0</parameter>
                    <substModel id="Standard_TVMef.s:NS3" spec="substmodels.nucleotide.TVMef" rates="@TVMefrates.s:NS3"/>
                </siteModel>
            </distribution>
            <distribution id="treeLikelihood.NS4A" spec="ThreadedTreeLikelihood" branchRateModel="@StrictClock.c:npro" tree="@Tree.t:npro">
                <data
id="NS4A"
spec="FilteredAlignment"
data="@alignment"
filter="9663-10172"/>
                <siteModel id="SiteModel.s:NS4A" spec="SiteModel" gammaCategoryCount="4" mutationRate="@mutationRate.s:NS4A">
                    <parameter id="gammaShape.s:NS4A" estimate="false" name="shape">1.0</parameter>
                    <parameter id="proportionInvariant.s:NS4A" estimate="false" lower="0.0" name="proportionInvariant" upper="1.0">0.0</parameter>
                    <substModel id="gtr.s:NS4A" spec="GTR" rateAC="@rateAC.s:NS4A" rateAG="@rateAG.s:NS4A" rateAT="@rateAT.s:NS4A" rateCG="@rateCG.s:NS4A" rateGT="@rateGT.s:NS4A">
                        <parameter id="rateCT.s:NS4A" estimate="false" lower="0.0" name="rateCT">1.0</parameter>
                        <frequencies id="estimatedFreqs.s:NS4A" spec="Frequencies" frequencies="@freqParameter.s:NS4A"/>
                    </substModel>
                </siteModel>
            </distribution>
            <distribution id="treeLikelihood.2k" spec="ThreadedTreeLikelihood" branchRateModel="@StrictClock.c:npro" tree="@Tree.t:npro">
                <data
id="2k"
spec="FilteredAlignment"
data="@alignment"
filter="10173-10247"/>
                <siteModel id="SiteModel.s:2k" spec="SiteModel" gammaCategoryCount="4" mutationRate="@mutationRate.s:2k">
                    <parameter id="gammaShape.s:2k" estimate="false" name="shape">1.0</parameter>
                    <parameter id="proportionInvariant.s:2k" estimate="false" lower="0.0" name="proportionInvariant" upper="1.0">0.0</parameter>
                    <substModel id="Standard_TrNef.s:2k" spec="substmodels.nucleotide.TrNef" rates="@TrNefrates.s:2k"/>
                </siteModel>
            </distribution>
            <distribution id="treeLikelihood.NS4B" spec="ThreadedTreeLikelihood" branchRateModel="@StrictClock.c:npro" tree="@Tree.t:npro">
                <data
id="NS4B"
spec="FilteredAlignment"
data="@alignment"
filter="10248-11377"/>
                <siteModel id="SiteModel.s:NS4B" spec="SiteModel" gammaCategoryCount="4" mutationRate="@mutationRate.s:NS4B">
                    <parameter id="gammaShape.s:NS4B" estimate="false" name="shape">1.0</parameter>
                    <parameter id="proportionInvariant.s:NS4B" estimate="false" lower="0.0" name="proportionInvariant" upper="1.0">0.0</parameter>
                    <substModel id="gtr.s:NS4B" spec="GTR" rateAC="@rateAC.s:NS4B" rateAG="@rateAG.s:NS4B" rateAT="@rateAT.s:NS4B" rateCG="@rateCG.s:NS4B" rateGT="@rateGT.s:NS4B">
                        <parameter id="rateCT.s:NS4B" estimate="false" lower="0.0" name="rateCT">1.0</parameter>
                        <frequencies id="estimatedFreqs.s:NS4B" spec="Frequencies" frequencies="@freqParameter.s:NS4B"/>
                    </substModel>
                </siteModel>
            </distribution>
            <distribution id="treeLikelihood.NS5" spec="ThreadedTreeLikelihood" branchRateModel="@StrictClock.c:npro" tree="@Tree.t:npro">
                <data
id="NS5"
spec="FilteredAlignment"
data="@alignment"
filter="11378-15907"/>
                <siteModel id="SiteModel.s:NS5" spec="SiteModel" gammaCategoryCount="4" mutationRate="@mutationRate.s:NS5" proportionInvariant="@proportionInvariant.s:NS5">
                    <parameter id="gammaShape.s:NS5" estimate="false" name="shape">1.0</parameter>
                    <substModel id="Standard_SYM.s:NS5" spec="substmodels.nucleotide.SYM" rates="@SYMrates.s:NS5"/>
                </siteModel>
            </distribution>
        </distribution>
    </distribution>

    <operator id="YuleBirthRateScaler.t:npro" spec="ScaleOperator" parameter="@birthRate.t:npro" scaleFactor="0.75" weight="3.0"/>

    <operator id="YuleModelTreeScaler.t:npro" spec="ScaleOperator" scaleFactor="0.5" tree="@Tree.t:npro" weight="3.0"/>

    <operator id="YuleModelTreeRootScaler.t:npro" spec="ScaleOperator" rootOnly="true" scaleFactor="0.5" tree="@Tree.t:npro" weight="3.0"/>

    <operator id="YuleModelUniformOperator.t:npro" spec="Uniform" tree="@Tree.t:npro" weight="30.0"/>

    <operator id="YuleModelSubtreeSlide.t:npro" spec="SubtreeSlide" tree="@Tree.t:npro" weight="15.0"/>

    <operator id="YuleModelNarrow.t:npro" spec="Exchange" tree="@Tree.t:npro" weight="15.0"/>

    <operator id="YuleModelWide.t:npro" spec="Exchange" isNarrow="false" tree="@Tree.t:npro" weight="3.0"/>

    <operator id="YuleModelWilsonBalding.t:npro" spec="WilsonBalding" tree="@Tree.t:npro" weight="3.0"/>

    <operator id="KappaScaler.s:npro" spec="ScaleOperator" parameter="@kappa.s:npro" scaleFactor="0.5" weight="0.1"/>

    <operator id="proportionInvariantScaler.s:npro" spec="ScaleOperator" parameter="@proportionInvariant.s:npro" scaleFactor="0.5" weight="0.1"/>

    <operator id="SYMRateDeltaExchanger.s:C" spec="DeltaExchangeOperator" delta="0.1" weight="0.1">
        <parameter idref="SYMrates.s:C"/>
        <weightvector id="IntegerParameter.0" spec="parameter.IntegerParameter" dimension="6" estimate="false">1 1 1 1 1 1</weightvector>
    </operator>

    <operator id="proportionInvariantScaler.s:C" spec="ScaleOperator" parameter="@proportionInvariant.s:C" scaleFactor="0.5" weight="0.1"/>

    <operator id="SYMRateDeltaExchanger.s:pr" spec="DeltaExchangeOperator" delta="0.1" weight="0.1">
        <parameter idref="SYMrates.s:pr"/>
        <weightvector id="IntegerParameter.01" spec="parameter.IntegerParameter" dimension="6" estimate="false">1 1 1 1 1 1</weightvector>
    </operator>

    <operator id="proportionInvariantScaler.s:pr" spec="ScaleOperator" parameter="@proportionInvariant.s:pr" scaleFactor="0.5" weight="0.1"/>

    <operator id="SYMRateDeltaExchanger.s:M" spec="DeltaExchangeOperator" delta="0.1" weight="0.1">
        <parameter idref="SYMrates.s:M"/>
        <weightvector id="IntegerParameter.02" spec="parameter.IntegerParameter" dimension="6" estimate="false">1 1 1 1 1 1</weightvector>
    </operator>

    <operator id="FixMeanMutationRatesOperator" spec="DeltaExchangeOperator" delta="0.75" weight="2.0">
        <parameter idref="mutationRate.s:npro"/>
        <parameter idref="mutationRate.s:C"/>
        <parameter idref="mutationRate.s:pr"/>
        <parameter idref="mutationRate.s:M"/>
        <parameter idref="mutationRate.s:erns"/>
        <parameter idref="mutationRate.s:E"/>
        <parameter idref="mutationRate.s:p7"/>
        <parameter idref="mutationRate.s:NS1"/>
        <parameter idref="mutationRate.s:NS2"/>
        <parameter idref="mutationRate.s:NS3"/>
        <parameter idref="mutationRate.s:NS4A"/>
        <parameter idref="mutationRate.s:2k"/>
        <parameter idref="mutationRate.s:NS4B"/>
        <parameter idref="mutationRate.s:NS5"/>
        <weightvector id="weightparameter" spec="parameter.IntegerParameter" dimension="14" estimate="false" lower="0" upper="0">504 656 339 234 681 2127 210 1341 1368 2202 510 75 1130 4530</weightvector>
    </operator>

    <operator id="TIM2RateDeltaExchanger.s:erns" spec="DeltaExchangeOperator" delta="0.1" weight="0.1">
        <parameter idref="TIM2rates.s:erns"/>
        <weightvector id="IntegerParameter.03" spec="parameter.IntegerParameter" dimension="4" estimate="false">2 1 2 1</weightvector>
    </operator>

    <operator id="proportionInvariantScaler.s:erns" spec="ScaleOperator" parameter="@proportionInvariant.s:erns" scaleFactor="0.5" weight="0.1"/>

    <operator id="SYMRateDeltaExchanger.s:E" spec="DeltaExchangeOperator" delta="0.1" weight="0.1">
        <parameter idref="SYMrates.s:E"/>
        <weightvector id="IntegerParameter.04" spec="parameter.IntegerParameter" dimension="6" estimate="false">1 1 1 1 1 1</weightvector>
    </operator>

    <operator id="proportionInvariantScaler.s:E" spec="ScaleOperator" parameter="@proportionInvariant.s:E" scaleFactor="0.5" weight="0.1"/>

    <operator id="TPM3ufRateDeltaExchanger.s:p7" spec="DeltaExchangeOperator" delta="0.1" weight="0.1">
        <parameter idref="TPM3ufrates.s:p7"/>
        <weightvector id="IntegerParameter.05" spec="parameter.IntegerParameter" dimension="3" estimate="false">2 2 2</weightvector>
    </operator>

    <operator id="TPM3ufFrequenciesExchanger.s:p7" spec="DeltaExchangeOperator" delta="0.01" weight="0.1">
        <parameter idref="TPM3uffreqParameter.s:p7"/>
    </operator>

    <operator id="TVMefRateDeltaExchanger.s:NS1" spec="DeltaExchangeOperator" delta="0.1" weight="0.1">
        <parameter idref="TVMefrates.s:NS1"/>
        <weightvector id="IntegerParameter.06" spec="parameter.IntegerParameter" dimension="5" estimate="false">1 2 1 1 1</weightvector>
    </operator>

    <operator id="proportionInvariantScaler.s:NS1" spec="ScaleOperator" parameter="@proportionInvariant.s:NS1" scaleFactor="0.5" weight="0.1"/>

    <operator id="RateACScaler.s:NS2" spec="ScaleOperator" parameter="@rateAC.s:NS2" scaleFactor="0.5" weight="0.1"/>

    <operator id="RateAGScaler.s:NS2" spec="ScaleOperator" parameter="@rateAG.s:NS2" scaleFactor="0.5" weight="0.1"/>

    <operator id="RateATScaler.s:NS2" spec="ScaleOperator" parameter="@rateAT.s:NS2" scaleFactor="0.5" weight="0.1"/>

    <operator id="RateCGScaler.s:NS2" spec="ScaleOperator" parameter="@rateCG.s:NS2" scaleFactor="0.5" weight="0.1"/>

    <operator id="RateGTScaler.s:NS2" spec="ScaleOperator" parameter="@rateGT.s:NS2" scaleFactor="0.5" weight="0.1"/>

    <operator id="TVMefRateDeltaExchanger.s:NS3" spec="DeltaExchangeOperator" delta="0.1" weight="0.1">
        <parameter idref="TVMefrates.s:NS3"/>
        <weightvector id="IntegerParameter.07" spec="parameter.IntegerParameter" dimension="5" estimate="false">1 2 1 1 1</weightvector>
    </operator>

    <operator id="proportionInvariantScaler.s:NS3" spec="ScaleOperator" parameter="@proportionInvariant.s:NS3" scaleFactor="0.5" weight="0.1"/>

    <operator id="RateACScaler.s:NS4A" spec="ScaleOperator" parameter="@rateAC.s:NS4A" scaleFactor="0.5" weight="0.1"/>

    <operator id="RateAGScaler.s:NS4A" spec="ScaleOperator" parameter="@rateAG.s:NS4A" scaleFactor="0.5" weight="0.1"/>

    <operator id="RateATScaler.s:NS4A" spec="ScaleOperator" parameter="@rateAT.s:NS4A" scaleFactor="0.5" weight="0.1"/>

    <operator id="RateCGScaler.s:NS4A" spec="ScaleOperator" parameter="@rateCG.s:NS4A" scaleFactor="0.5" weight="0.1"/>

    <operator id="RateGTScaler.s:NS4A" spec="ScaleOperator" parameter="@rateGT.s:NS4A" scaleFactor="0.5" weight="0.1"/>

    <operator id="TrNefRateDeltaExchanger.s:2k" spec="DeltaExchangeOperator" delta="0.1" weight="0.1">
        <parameter idref="TrNefrates.s:2k"/>
        <weightvector id="IntegerParameter.08" spec="parameter.IntegerParameter" dimension="3" estimate="false">4 1 1</weightvector>
    </operator>

    <operator id="RateACScaler.s:NS4B" spec="ScaleOperator" parameter="@rateAC.s:NS4B" scaleFactor="0.5" weight="0.1"/>

    <operator id="RateAGScaler.s:NS4B" spec="ScaleOperator" parameter="@rateAG.s:NS4B" scaleFactor="0.5" weight="0.1"/>

    <operator id="RateATScaler.s:NS4B" spec="ScaleOperator" parameter="@rateAT.s:NS4B" scaleFactor="0.5" weight="0.1"/>

    <operator id="RateCGScaler.s:NS4B" spec="ScaleOperator" parameter="@rateCG.s:NS4B" scaleFactor="0.5" weight="0.1"/>

    <operator id="RateGTScaler.s:NS4B" spec="ScaleOperator" parameter="@rateGT.s:NS4B" scaleFactor="0.5" weight="0.1"/>

    <operator id="SYMRateDeltaExchanger.s:NS5" spec="DeltaExchangeOperator" delta="0.1" weight="0.1">
        <parameter idref="SYMrates.s:NS5"/>
        <weightvector id="IntegerParameter.09" spec="parameter.IntegerParameter" dimension="6" estimate="false">1 1 1 1 1 1</weightvector>
    </operator>

    <operator id="proportionInvariantScaler.s:NS5" spec="ScaleOperator" parameter="@proportionInvariant.s:NS5" scaleFactor="0.5" weight="0.1"/>

    <operator id="FrequenciesExchanger.s:NS4A" spec="DeltaExchangeOperator" delta="0.01" weight="0.1">
        <parameter idref="freqParameter.s:NS4A"/>
    </operator>

    <operator id="FrequenciesExchanger.s:NS2" spec="DeltaExchangeOperator" delta="0.01" weight="0.1">
        <parameter idref="freqParameter.s:NS2"/>
    </operator>

    <operator id="FrequenciesExchanger.s:npro" spec="DeltaExchangeOperator" delta="0.01" weight="0.1">
        <parameter idref="freqParameter.s:npro"/>
    </operator>

    <operator id="FrequenciesExchanger.s:NS4B" spec="DeltaExchangeOperator" delta="0.01" weight="0.1">
        <parameter idref="freqParameter.s:NS4B"/>
    </operator>

    <logger id="tracelog" fileName="alignment.log" logEvery="2000" model="@posterior" sanitiseHeaders="true" sort="smart">
        <log idref="posterior"/>
        <log idref="likelihood"/>
        <log idref="prior"/>
        <log idref="treeLikelihood.2k"/>
        <log idref="treeLikelihood.NS4B"/>
        <log idref="treeLikelihood.NS5"/>
        <log idref="treeLikelihood.NS2"/>
        <log idref="treeLikelihood.E"/>
        <log idref="treeLikelihood.npro"/>
        <log id="TreeHeight.t:npro" spec="beast.evolution.tree.TreeHeightLogger" tree="@Tree.t:npro"/>
        <log idref="YuleModel.t:npro"/>
        <log idref="birthRate.t:npro"/>
        <log idref="treeLikelihood.p7"/>
        <log idref="treeLikelihood.pr"/>
        <log idref="treeLikelihood.NS4A"/>
        <log idref="treeLikelihood.erns"/>
        <log idref="treeLikelihood.M"/>
        <log idref="treeLikelihood.C"/>
        <log idref="treeLikelihood.NS1"/>
        <log idref="treeLikelihood.NS3"/>
        <log idref="kappa.s:npro"/>
        <log idref="proportionInvariant.s:npro"/>
        <log idref="Standard_SYM.s:C"/>
        <log idref="proportionInvariant.s:C"/>
        <log idref="Standard_SYM.s:pr"/>
        <log idref="proportionInvariant.s:pr"/>
        <log idref="Standard_SYM.s:M"/>
        <log idref="mutationRate.s:C"/>
        <log idref="mutationRate.s:pr"/>
        <log idref="mutationRate.s:M"/>
        <log idref="Standard_TIM2.s:erns"/>
        <log idref="proportionInvariant.s:erns"/>
        <log idref="Standard_SYM.s:E"/>
        <log idref="mutationRate.s:E"/>
        <log idref="proportionInvariant.s:E"/>
        <log idref="TPM3uffreqParameter.s:p7"/>
        <log idref="Standard_TPM3uf.s:p7"/>
        <log idref="mutationRate.s:p7"/>
        <log idref="Standard_TVMef.s:NS1"/>
        <log idref="mutationRate.s:NS1"/>
        <log idref="proportionInvariant.s:NS1"/>
        <log idref="mutationRate.s:NS2"/>
        <log idref="rateAC.s:NS2"/>
        <log idref="rateAG.s:NS2"/>
        <log idref="rateAT.s:NS2"/>
        <log idref="rateCG.s:NS2"/>
        <log idref="rateGT.s:NS2"/>
        <log idref="Standard_TVMef.s:NS3"/>
        <log idref="proportionInvariant.s:NS3"/>
        <log idref="rateAC.s:NS4A"/>
        <log idref="rateAG.s:NS4A"/>
        <log idref="rateAT.s:NS4A"/>
        <log idref="rateCG.s:NS4A"/>
        <log idref="rateGT.s:NS4A"/>
        <log idref="mutationRate.s:NS4A"/>
        <log idref="Standard_TrNef.s:2k"/>
        <log idref="mutationRate.s:2k"/>
        <log idref="rateAC.s:NS4B"/>
        <log idref="rateAG.s:NS4B"/>
        <log idref="rateAT.s:NS4B"/>
        <log idref="rateCG.s:NS4B"/>
        <log idref="rateGT.s:NS4B"/>
        <log idref="mutationRate.s:NS4B"/>
        <log idref="Standard_SYM.s:NS5"/>
        <log idref="proportionInvariant.s:NS5"/>
        <log idref="mutationRate.s:npro"/>
        <log idref="mutationRate.s:erns"/>
        <log idref="mutationRate.s:NS3"/>
        <log idref="mutationRate.s:NS5"/>
        <log idref="freqParameter.s:NS4A"/>
        <log idref="freqParameter.s:NS2"/>
        <log idref="freqParameter.s:npro"/>
        <log idref="freqParameter.s:NS4B"/>
    </logger>

    <logger id="screenlog" logEvery="2000" sanitiseHeaders="true">
        <log idref="posterior"/>
        <log id="ESS.0" spec="util.ESS" arg="@posterior"/>
        <log idref="likelihood"/>
        <log idref="prior"/>
    </logger>

    <logger id="treelog.t:npro" fileName="$(tree).trees" logEvery="2000" mode="tree" sanitiseHeaders="true">
        <log id="TreeWithMetaDataLogger.t:npro" spec="beast.evolution.tree.TreeWithMetaDataLogger" tree="@Tree.t:npro"/>
    </logger>

</run>

</beast>
```
