## Supplementary material for "Enhanced genome annotation strategy provides novel insights on the phylogeny of *Flaviviridae*": README

```
# INDEX OF SUPPLEMENTARY MATERIAL

* configuration.xml: configuration file for BEAST 2
* fileS1.gff: annotation of genomic data in General Feature Format v3 (GFF3)
* fileS2.tgz: results from LBA analysis
* GenBank.gb: genomic data (GenBank format), GenBank
* RefSeq.gb: genomic data (GenBank format), RefSeq
* tableS1.csv: genomic data (CSV format)
* tableS2.csv: programs and parameters
* tableS3.csv: match-split distances among 31 trees (numbers correspond to the table on the main text)
* tableS4.csv: character categorization for selected nodes (see complete table and tree with numbered nodes on fileS3.tgz)

# ALIGNMENT NOTES

Sequences from npro and erns are all the same length and they do not contain gaps.

# ALIGNMENTS

# All alignments were performed in Geneious (v8.1.9) using its multiple alignment
applications.

1. geneious: Geneious (v8.1.9) alignment, Global alignment, 70% similarity (IUB (5.0/-4.5)
2. translation: Geneious Translation Alignment, Global alignment, Pam250, gap open penalty = 12, gap extension penalty = 3, refinement iterations 2
3. mafft: Mafft, FFT-NS-i x1000, 200PAM / k=2, gap open penalty = 1.53, offset value = 0.123
4. muscle: Muscle, default options
5. clustal: ClustalW, default options

# SELECTED NODES FOR CHARACTER CATEGORIZATION

"Group label","Node No."
"Pestivirus","61"
"Hepacivirus","120"
"Pegivirus","129"
"Mammalian Tick-borne","137"
"Tick-borne Flavivirus","138"
"Culex spp. associated MBFV","145"
"Seabird Tick-borne","160"
"Aedes spp. associated MBFV I","174"
"ISFV-like II","179"
"ISFV Specific lineage","186"
"NKV Specific lineage","204"
"Aedes spp. associated MBFV II","216"
"NKV-like","222"
"ISFV-like I","230"
```
