## Supplementary File S1 for "Enhanced genome annotation strategy provides novel insights on the phylogeny of *Flaviviridae*": fileS1.gff (part 1 of 2)

```
##gff-version 3
##source-version geneious 8.1.9
##Type DNA AF311056
##Type DNA AY632538
##Type DNA AY632542
##Type DNA AY898809
##Type DNA DQ235144
##Type DNA DQ235145
##Type DNA DQ235146
##Type DNA DQ235149
##Type DNA DQ235150
##Type DNA DQ235151
##Type DNA DQ235152
##Type DNA DQ235153
##Type DNA DQ859056
##Type DNA DQ859057
##Type DNA DQ859062
##Type DNA DQ859065
##Type DNA DQ859066
##Type DNA DQ859067
##Type DNA EU078325
##Type DNA EU082199
##Type DNA EU082200
##Type DNA EU159426
##Type DNA HE574573
##Type DNA JF312912
##Type DNA JF416958
##Type DNA JQ920420
##Type DNA JX477686
##Type DNA KC505248
##Type DNA KC788512
##Type DNA KF917535
##Type DNA KF917537
##Type DNA KF917538
##Type DNA KF917540
##Type DNA KJ469370
##Type DNA KJ469372
##Type DNA KM225264
##Type DNA KM225265
##Type DNA KT224355
##Type DNA KU201526
##Type DNA KU885457
##Type DNA KX394403
##Type DNA NC_000943
##Type DNA NC_001437
##Type DNA NC_001461
##Type DNA NC_001474
##Type DNA NC_001475
##Type DNA NC_001477
##Type DNA NC_001563
##Type DNA NC_001564
##Type DNA NC_001672
##Type DNA NC_001809
##Type DNA NC_002031
##Type DNA NC_002032
##Type DNA NC_002640
##Type DNA NC_002657
##Type DNA NC_003635
##Type DNA NC_003675
##Type DNA NC_003676
##Type DNA NC_003679
##Type DNA NC_003687
##Type DNA NC_003690
##Type DNA NC_003996
##Type DNA NC_004102
##Type DNA NC_004119
##Type DNA NC_004355
##Type DNA NC_005039
##Type DNA NC_005062
##Type DNA NC_005064
##Type DNA NC_006551
##Type DNA NC_006947
##Type DNA NC_007580
##Type DNA NC_008604
##Type DNA NC_008718
##Type DNA NC_008719
##Type DNA NC_009026
##Type DNA NC_009028
##Type DNA NC_009029
##Type DNA NC_009823
##Type DNA NC_009824
##Type DNA NC_009825
##Type DNA NC_009826
##Type DNA NC_009827
##Type DNA NC_009942
##Type DNA NC_012532
##Type DNA NC_012533
##Type DNA NC_012534
##Type DNA NC_012671
##Type DNA NC_012735
##Type DNA NC_012932
##Type DNA NC_015843
##Type DNA NC_016997
##Type DNA NC_017086
##Type DNA NC_018705
##Type DNA NC_020902
##Type DNA NC_021154
##Type DNA NC_023424
##Type DNA NC_023439
##Type DNA NC_024017
##Type DNA NC_024299
##Type DNA NC_024377
##Type DNA NC_024805
##Type DNA NC_024806
##Type DNA NC_025679
##Type DNA NC_026620
##Type DNA NC_026623
##Type DNA NC_026624
##Type DNA NC_027700
##Type DNA NC_027709
##Type DNA NC_027817
##Type DNA NC_027819
##Type DNA NC_027998
##Type DNA NC_027999
##Type DNA NC_029055
##Type DNA NC_030289
##Type DNA NC_030290
##Type DNA NC_030400
##Type DNA NC_030401
##Type DNA NC_030791
##DNA AF311056
##GTGTGGACACTTTAGTCAGTGTCCGCGGCGTTCCTTTGAA
##CGTGAGTGTGTTGAGGAAAAGACAGCTTAGGAGAACAAGA
##GCTGGGAGTGGTCATGGTGACTACTTCTAAAGGAAAGGGG
##GGCGGTCCCCCTAAGCGAAAGCTGAAAGTGACCGCAAACA
##AGTCGCGACCAGCAACAAGCCCAATGCCAAAGGGTTTTGT
##GCTGTCGCGCATGCTGGGGATCCTTTGGCATGCCATGACA
##GGCACGGCCAGGACCCCAGTGTTGAAAATGTTCTGGAAAA
##CGGTACCATTACGCCAAGCGGAATCTGCGTTGAAGAAGAT
##CAAGAGAGTCATTGGAAACTTGATGCAGAGCCTCCACATG
##AGGGGACGTCGCAGATCAGGCGTCGACTGGACATGGACTT
##TCTTGGTAATGGCTTTGATGGCTATGGCCATGGCGACCTC
##CATCCATCGGGATAAAGAGGGATATATGGTCATGCGAGCT
##AGCGGAAGAGATGCCGCAAGCCAAGTCAGAGTTCAAAACG
##GAACATGCGTCATTTTGGCAACGGACATGGGAGAATGGTG
##TGAAGATTCAATAACCTACTCCTGTGTTACCATTGACCAG
##GAAGAAGAACCTGTTGATGTGGATTGTTTTTGCCGAGGTG
##TTGACAGAGTCAAGTTAGAGTACGGACGCTGTGGAAGACA
##GGCTGGATTCAGGGGGAGAAGGTCTGTGGTCATCCCGACA
##CATGCACAAAAGGACATGGTTGGGCGAGGACACGCGTGGC
##TCAAGGGTGATAACATCCGAGATCATGTTACCCGCGTCGA
##GGGCTGGATGTGGAAAAACAAGCTCTTGACAGTTGCTGTC
##GTGGCTTTGGCTTGGCTCATGCTGGATAGTTGGATGGCTA
##GGGTGACTGTGATCCTTCTGGCGCTGAGCCTTGGGCCTGT
##ATACGCCACGAGATGCACACACCTTGAGAACAGGGACTTT
##GTGACAGGAGTACAGGGAACCACTAGAGTATCCCTGGTTC
##TGGAGCTTGGAGGATGTGTGACCATTACTGCTGAAGGCAA
##GCCATCTATTGATGTATGGCTGGAGGACATTTTTCAAGAA
##AGTCCTGCTGAAACCAGAGAATACTGTTTACACGCCAAGC
##TCTCCAACACGAAAGTAGAGGCTCGTTGCCCCACCACCGG
##GCCAGCTACGCTTCCAGAGGAACACCAGGCCAACATGGTG
##TGCAAGAGAGACCAGAGTGACCGTGGATGGGGAAACCACT
##GCGGATTTTTTGGGAAAGGAAGCATAGTGGCCTGTGCCAA
##GTTTGAATGCGAGGAAGCAAAAAAGGCAGTAGGTCATGTT
##TATGACTCAACAAAAATCACGTACGTTGTCAAGGTTGAGC
##CCCACACGGGGGACTACCAAGCTGCAAATGAAACCAACGA
##GAACAGGAAAACGGCCCAGTTCACGGTGGCATCTGAGAAG
##GTGATCTTAAATCTAGGAGACTATGGAGATGTATCATTGA
##CATGTAAGGTGGCAAGTGGAATTGATGTCGCCCAGACTGT
##GGTGATGTCGCTTGGCAGCAGCAAAGATCACCTGCCTTCG
##GCATGGCAGGTGCATCGTGACTGGTTCGAAGACCTAGCCC
##TGCCTTGGAAACACAAAGACAATCAGGACTGGAACAGTGT
##GGAGAAACTTGTGGAGTTTGGGCCGCCTCATGCAGTGAAA
##ATGGATATCTTCAATCTGGGGGATCAGACTGCTGTTTTGC
##TCAAATCACTGGCTGGAGTCCCACTGGCAAGCGTGGACAA
##CCAGAAATATCACCTGAAAAGTGGTCATGTCACCTGTGAT
##GTGGGACTTGAAAAGCTGAAGCTGAAAGGCACAACTTACT
##CCATGTGTGACAAAACAAAGTTCAAGTGGAAAAGAGTTCC
##TGTGGACAGTGGCCATGACACAGTGGTCATGGAGGTGTCT
##TACACGGGAAGCGACAAGCCCTGCCGGATTCCGGTACGAG
##CAGTGGCACATGGTGTCCCGACAATTAATGTGGCCATGCT
##CATTACCCCCAACCCAACTATTGAAACAAGTGGAGGAGGA
##TTTATAGAGATGCAGTTGCCACCGGGGGACAACATTATTT
##ATGTGGGGGACCTAAGTCAGCAGTGGTTCCAGAAAGGCAG
##TACCATAGGTAGAATGTTCGAAAAGACCCGTAAGGGTTTG
##GAAAGATTTTCAGTGGTTGGAGAACATGCATGGGACTTTG
##GTTCAGTGGGCGGAATCCTGTCGTCAGTGGGGAAAGCCGT
##TCACACAGTGTTGGGAGGGGCGTTCAACACCCTTTTTGGG
##GGAGTTGGGTTCATCCCTAAGATGCTGTTGGGAGTCGCCT
##TGGTGTGGTTGGGGCTCAACGCTAGGAATCCAACAATGTC
##CATGACTTTTCTTGCCGTGGGGGTTTTGACCCTGATGATG
##ACAATGGGAGTCGGAGCAGACTATGGATGTGCAGTTGATC
##CAGAGAGGATGGAAATCCGATGTGGAGAAGGCCTAGTTGT
##GTGGAAAGAGGTATCGGAGTGGTATGACGGCTATGCTTAC
##CATCCGGAATCACCAGACACGCTAGCGCAGGCCCTCCGAG
##AGGCCTTTGAGAGAGGCATCTGTGGAGTTGTGCCCCAGAA
##TAGACTTGAAATGGCCATGTGGAGGAGCACCACTCCGGAG
##CTCAATTTGGTGTTGAGTGAAGGAGAGGCGAATCTGACCA
##TCGTGGTAGACAAGACAGATCCAGCAGATTACAGAGGAGG
##CACTCCAATGGCCCTGAAGAAAACTGGAAAGGAGAGTAAG
##GTGTCATGGAAGAGTTGGGGCAAGTCAATCTTGTGGAGTG
##TGCCCGAAAGTCCTAGGCGCATGATGATGGGGGTTGATGG
##AGCTGGGGAGTGCCCCCTGCACAAGAGAGCAACAGGAGTG
##TTCACAGTGGCAGAATTTGGGGTTTGCCTACGCACAAAGG
##TGATTTTAGACTTGCGTGGAGAGGCTTCAAAAGAGTGTGA
##CACAGGAGTGATGGGGGCAGCTGTGAAGAACGGCAAGGCC
##ATTCACACGGACCAGAGCATGTGGATGAGTTCCTTCCGGA
##ATGATACTGGCACGTACATTCAGGAGCTCATTCTTACTGA
##CCTTCGAAACTGTACATGGCCAGCAAGTCACACCATTGAC
##AACGACGGAGTCTTGGACTCCCGTCTTTTTCTGCCTGTCA
##CTCTCGCTGGGCCCCGTTCAAAATACAACAGAATACCTGG
##ATACAGCGAGCAAACGAAAGGGCCATGGGACCAGACCCCT
##CTGAGGGTGGTCCGGGATCATTGCCCTGGAACAAGCGTGA
##AGATTGACAGTCAGTGTGACAAGAGAGGAGCCTCAGTTAG
##AAGCACCACAGAAAGCGGAAAGATCATCCCAGAGTGGTGC
##TGTCGGGCTTGTGAATTACCACCGGTGACATTCCGCAACG
##GCACAAATTGTTGGTATGCCATGGAGATTAAACCGGTTCA
##CTCACAGGGTGGCTTGGTTCGATCCATGGTAATGGCTGAC
##AACGGTGCGATGCTCAGCGAGGGGGGAACCCCTGGACTGG
##TGGCGGTATTTGTCCTGATGGAGTTCTTGTTGAGAAAGCG
##TCCGGGTTCTGTCACATCCATTCTGTGGGGAGGCATACTC
##ATGCTGGGCTTGCTTGTTACAGGGCTTGTTAGAGTGGAGG
##AGATCGTGCGCTACATCATAACGGTTGGGATCACTTTCCA
##CTTGGAGCTGGGACCAGAGATCATGGCCCTTGTGATGCTG
##CAGGCAGTTTTTAGCATGCACACATGCTATCTCATTGGGT
##TTCTCGCCAAGAGGGTGATCACCACACGTGAGGTGGTGAC
##TGTTTACTTCCTACTCTTGGTCTTAGAGATGGGGATACCA
##GAAATGAACTTTGGACATTTATGGGAGTGGGCTGACTCAT
##TGGCCATGGGACTACTCATAATTAAGGCAAGCTCGATGGA
##AGACCGAAAAGGTCTAGGATTCTTATTGGCTGGGCTCATG
##ACACAACGACATCTGACTGCTGTTCACCATGGATTAATAG
##TATTCCTCACTGTGGCTCTGGCGGTGGTGGGACGAAGCAT
##CTACAACGGGCAAAAAGAGAGGAAAGGATTAAGCTTTACC
##ATCCCCTTGGCCTCGCTATTGGGGGGGCCTGGATCTGGCT
##TGCGCATGCTGGCCTTGTGGGAATGCCTGGGTGGTCGTGG
##CAGACGAAGTCTGAGTGAGCCCCTAACTGTGGTGGGGGTC
##ATGTTAGCAATGGCTAGTGGGCTGCTGCGTCATTCTTCCC
##AGGAGGCTCTACTGGTCCTCTCGGCTGGTTCCTTTCTCAT
##TCTGATGTTGATTTTGGGGACTCGCAGACTCCAGTTGACG
##GCGGAATGGGCGGGACTGGCTGAATGGAACCCTGAGTTGG
##TCAACGAGGGGGGTGAGGTTAGCCTAAAGGTCAGGCAGGA
##CGCCATGGGGAACTTGCACTTGACGGAGGTGGAACGGGAG
##GAGCGCAGGCTGGCACTGTGGCTGGCATTTGGCTTGCTAG
##CTTCGGCTTTCCATTGGTCCGGAATACTGGTGACAATGGG
##GGCATGGACACTGTATGAGCTCTTCTCATCAGCACGCAGA
##ACTGACCTTGTATTCTCAGGGCAATTGTCTGACCATGGGG
##AGAAACGGCCTTTTGACATCAAAGATGGCGTCTATCGCAT
##ATACGCCCCTGGACTCGTATGGGGTCACCGTCAGATTGGA
##GTGGGGTATGGAGCAAAAGGAGTCCTACACACCATGTGGC
##ATGTGACAAGAGGAGCGGCTCTTAGTGTGGAAGGGGCCGT
##CTCGGGACCATATTGGGCGGATGTGCGTGAGGACGTGGTC
##TGTTATGGAGGTGCCTGGAGCTTGGAAGGAAAATGGGGAG
##GTGAAGTTGTTCAGGTCCATGCTTTTCCACCAGACAGTGG
##ACATAAAGTTCATCAATGCCAACCAGGGAAACTGAATCTT
##GAGGGAGGGCGAGTCATGGGGGCCATCCCAATAGACTTAC
##CTCGTGGAACCTCAGGCAGCCCAATCATCAACGCACAAGG
##GGTTGTGTTGGGTCTCTACGGTAACGGTCTGAAATCCAAT
##GATGTTTACATCAGCAGCATCGCTCAAGGTAGCGTTGAGA
##AAAGCCGACCAGAAATGCCGTTGGCAATCCAGGGGGGCAG
##ATGGACATCAAAAGGCAGCATCACAGTCCTGGACATGCAT
##CCTGGATCGGGAAAGACACATAGAGTCCTTCCCGAGCTGA
##TTCGTGAATGCATTGACAAAAGATTGAGGACTGTTGTGTT
##GGCCCCAACGCGGGTTGTTCTGAAAGAGATGGAAAGAGCC
##CTGCAAGGGAAACGCGTCAAGTTCCACTCGGCTGCCGTTG
##ACAACACCTCTTCATCATTGGGGGCCATTGTTGATGTCAT
##GTGCCACGCCACTTATGTCAATCGCCGACTCTTGCCACAG
##GGGAAACAAAATTGGGAGGTGGCCATAATGGATGAAGCAC
##ATTGGACTGATCCTCACAATATAGCAGCACGTGGTCACCT
##GTACTCTTTGGCTAAAGAGAACAGATGCGCGTTTGTTCTG
##ATGACAGCTACTCCACCGGGCAAGAGTGAGGCATTCCCCG
##AGTCCAAAGGAGCCATAGTGAGTGAAGAAAGACCCATTCC
##CGATGGGGAGTGGAGAGATGGCTTTGATTGGATAACGGAA
##TTTGAAGGCCGGACGGCTTGGTTCGTGTCATCAATAGCCA
##AAGGAGGCGCTATAGCACGAACACTGAGGCAGAAAGGGAA
##AAGTGTGATTTGTTTGAACAGCAAGACTTTTGACAAAGAC
##TATGGCAGAGTCCGTGAAGAAAAACCTGACTTTGTTGTGA
##CGACCGACATCTCAGAAGTGGGGGCCAACTTGGACGTCAA
##CAGGGTCATTGATGGCAGGACCAATATCAAGCCTGAAGAA
##ATAGACGGAAGAGTGGAACTGGCCGGCACAAGGCGAGTAA
##CAACAGCATCAGCGGCACAACGCAGGGGGCGGGTCGGAAG
##GCATGAAGGACGCACAGACACTTATGTGTATTCTGGACAA
##TGTGATGATGATGACAGCTCTCTGGTGCAGTGGAAAGAAG
##CCCAGATCTTACTCGACAATATTACAACAGTGCGGGGACC
##AGTTGCCACCTTCTATGGGCCAGAACAAGGGAAAATGCTT
##GAGGTGGCCGGACACTTTCGTTTGACGGAGGAGAAAAGGA
##AACATTTCAGACATCTCTTAACAAACTGTGACTTCACACC
##CTGGCTTGCATGGCATGTGGCTGCAAACACCACCTGCGTG
##ACAGACCGGAAATGGACCTGGGAGGGTCCCGAGGAGAATG
##CCATTGATGGTCCTGATGGTGAACTGGTCACTTTCAGAAG
##CCCCAATGGGGCTGAGCGGAATTTGAAACCAGTCTGGAAA
##GACAGTAGAATGTTCCGGGAAGGAAGGGATCTGGCAAACT
##TTCTCCAATACGCTTCTGGCCGCAGGAGTGCCATGGACAT
##CTTCACTGGACTTGGTGGAGTACCGGACTTGTTGCGCTTG
##CGCTGCACGGCGGCATGGGATGTCGTCTACACATTGCTCA
##ATGAGACCCCAGGTTCTCGGGCCATGAAGATGGCAGAGAG
##GGACGCTCCCGAGGCCATGTTGACGCTTCTGGAGGTGGCG
##GTGCTAGGCATCGCCACACTAGGGGTGGTCTGGTGCTTCA
##TTGTCCGCACGTCGGTTAGCAGGATGGTTCTGGGCACTGT
##GGTGCTGGTGGTGGCCCTCATTCTACTGTGGCTGGGAGGA
##ATGGACTATGGGACCATGGCAGGAGTGGCCCTTATTTTCT
##ATTTGCTCCTTACGGTTTTACAACCAGAACCAGGAAAACA
##ACGCAGTGGGGAAGACAACCGACTGGCTTTTCTGCTGATT
##GGACTGGGGAGTGTCATAGGTCTATTGGCGGCTAATGAAT
##TGGGCTATTTGGAGAGAACAAAAGCCGACATTGCAGGCCT
##TTTCAGATATGACACCCAGGGTGACAGAGTGTGGGACACA
##TGGACAAACATTGACATACAGCCCGCCCGATCCTGGGGGA
##CTTATGTGTTTATCGTGTCCCTTTTCACTCCGTACATGCT
##CCATCAGCTGCAGACCAAAATCCAGAGGCTGGTGAACAGC
##TCGGTAGCAGCTGGAACGCAGGCTATGAAAGACTTGGGAG
##GAGGCACCCCATTTTTCGGTGTGGCTGGACACGTTGTGGC
##ACTTGGTGTGACTTCTTTGGTAGGAGCGACGCCCACTTCT
##CTGGCATTGGGAGTGGCTTTGGCCATCCTCCATCTGGCTG
##TGGTCACATCTGGGCTAGAGGCTGAATTGACTCAGAGAGC
##GCACAGAGCGTTCTTTTCGGCCATGGTGAAGAATCCAATG
##GTGGATGGAGAGGTCATCAATCCCATTCCCGATGGAGAGC
##CAAAGCCAGCCTTGTATGAAAGAAAGATGAGCCTGCTCCT
##TGCCGTTGGCTTGTGCATAGCTGCTGTGGCCCTGAATAGG
##ACCGCAGCGGCGATGACTGAAGCCGGTGCAGTGGCCGTGG
##CCGCTCTGGGACAGTTGTTGAGGCCAGGGGAGGAAAGCTG
##GTGGACCATGCCAATGGCTTGCGGGATGGCTGGGCTGGTG
##CGGGGAAGTCTGTGGGGCTTACTGCCGGTTCTCCACCGCA
##TCTGGCTCAGAACTCAGGGGGCTAGAAGGGGTGGAGCAGA
##GGGAAGCACCCTTGGCGACATCTGGAAGCAACGGTTGAAC
##TCATGCACCAAAGAGGAATTTTTTGCTTACAGACGCACAG
##GAGTCATGGAGACCAACCGAGACCAGGCCCGCGAGCTGCT
##CCGCAGAGGGGAGACCAACATGGGTTTGGCCGTATCACGG
##GGTTGCGCTAAACTTGCATGGTTAGAAGAGAGAGGCTACG
##CGACACTCAAGGGGGAAGTCGTGGACCTTGGCTGTGGAAG
##GGGGGGCTGGTCATATTACGCCGCCTCGCGACCATCTGTT
##ATGGCCGTGAAAGCTTACACCATTGGAGGGAAAGGCCATG
##AGGCGCCGCGATTGGTGACGAGCCTTGGATGGAACCTCAT
##AAAGTTCAGGAGTGGGATGGACGTCTTTTCAATGCCAGCC
##ACAAGAGTAGATACAATCCTGTGTGACATCGGGGAGAGCA
##ATCCGGATCCAGAGAAGGAGGGGACTCGGAGCCGGAGGGT
##GATCCTTTTGATGGAGCAATGGAAAGCCAGGAATCCAGAC
##GCTGCTGCTGTCTTCAAGGTGTTGGCCCCGTACAGACCAG
##AAGTGCTAGAGGCCCTACACCGTTTTCAGCTACAGTGGGG
##TGGAGGACTTGTGAGAGTCCCTTTCTCACGGAATTCCACA
##CATGAGATGTATTATTCCACAGCCGTCACGGGAAATCTTG
##TCAATTCGGTCAATGTGCTCTCACGAAAGCTTCTCGCGAG
##ATTTGGGGAGACAAGGGGACCCATCCAGGTGCCCGAGATT
##GATCTAGGAACCGGGACCAGGTGTGTGACACTGGCAGAAG
##ACAAGGTGAAACCTAGTGATGTGATGGAGCGCATTGGGGC
##CCTGAAGGAACAATACTCAGAATCATGGCATGAAGACGAG
##GAACACCCCTACAGAACATGGCAGTATTGGGGTAGCTACC
##GCACTCCTGCCACTGGATCAGCGGCTTCACTTATCAATGG
##AGTGGTGAAGTTGTTGAGCTGGCCTTGGAATGCCCGAGAG
##GATGTTACTAGAATGGCCATGACAGACACAACAGCGTTTG
##GGCAACAGCGCGTTTTCAAAGAAAAAGTGGACACAAAGGC
##CCAGGAACCACAGCCAGGCACCAGAGTGATTATGAGAGCG
##GTGAGTGACTGGCTAATTGAGCACCTTCACAGCCGAGCCA
##GGGTGAGGATGTGCACCAGAGATGAATTCATAGCAAAGGT
##GAGATCCAACGCAGCTTTGGGCGCATGGTTGGATGAACAG
##AATAAATGGAGCTCAGCGAAAGAAGCAGTGGAAGACCCAG
##AGTTTTGGAACCTGGTGGATGAAGAGCGCTCTAGACACCT
##GAAAGGCCAATGTCGACATTGTGTGTACAACATGATGGGA
##AAGAGAGAGAAGAAGCTGGGTGAGTTTGGAGTCGCTAAGG
##GCAGCAGGGCCATCTGGTACATGTGGCTTGGGAGCCGTTT
##CCTTGAGTTTGAAGTCCTAGGTTTCCTCAACGAAGAACAC
##TGGGCTTCCAGGGTGGTCAGTGGAGCCGGAGTGGAGGGAA
##CCAGCCTCAACTATCTTGGTTGGTTGCTCAGGGAGCTTGG
##AGCAAAAGATGGCGGCAGGTTATACGCCGATGACACTGCT
##GGATGGGACACCCGAATTACCAACGCAGACTTGGAGGATG
##AAGAGCAGATCCTTCGGTACATGGAAGGAGAACACCATGT
##GCTAGCAAAAACAATACTGGAAAAAGCCTATCACGCAAAA
##GTGGTTAAGGTTGCCAGGCCCTCCCCTCAAGGAGGATGTG
##TGATGGATGTGATCACGAGAAGAGACCAAAGGGGATCGGG
##ACAGGTTGTCACGTATGCCCTCAATACCATAACAAACATG
##AAAGTCCAACTAATCCGCATGATGGAAGGAGAGGGAGTCA
##TCGGACCAGCAGACTCACAGGATCCCCGTCTGAAAAGGGT
##AGAAGCTTGGCTGAGGGAGCATGGAGCTGAACGGTTGGGG
##AGGATGCTGGTGAGTGGAGACGACTGCGTCGTCAAACCCA
##TCGACGACAGGTTTGGAAAGGCCCTGTACTTCCTGAATGA
##CATGGCAAAAACCCGTAAGGATGTGGGCGAGTGGGAGCCC
##TCAGTGGGGTTCACAGCCTGGGAAGAAGTGCCCTTCTGCT
##CACACCATTTCCATGAGCTCGTGATGAAGGATGGGCGTTC
##CCTTATAGTGCCCTGCAGAGATCAAGACGAGCTGGTCGGC
##AGAGCACGAGTGTCGCCAGGATGTGGATGGAGCGTGCGGG
##AGACAGCCTGCCTGTCCAAAGCGTATGGGCAGATGTGGCT
##CCTCAACTACTTCCATCGCAGAGATCTCCGCACCCTTGGA
##CTTGCCATATGCTCTGCGGTTCCCGTGAACTGGGTTCCGA
##TGGGCCGCACCACCTGGAGCATCCATGCGAGTGGTGAGTG
##GATGACGACAGAAGACATGCTACGCATCTGGAACAAGGTC
##TGGATTTTGGACAACCCTCACATGGAAAACAAACAAATGG
##TGGATGAATGGAGAGATATTCCCTACCTACCAAAGACACA
##GGATCTGGTATGTTCCTCACTTGTTGGAAGGAAGGAAAGG
##GCTGAATGGGCCAAGAACATCTGGGGCTCAGTGGAAAAGG
##TGAGGAAACTTATTGGAGCAGAGGAATACAGAGACTATTT
##GGCAAACATGGACAGACATGATCTGCACTGGGAGCTCAAG
##CTAGAGAGCTCAATAATCTAAACTAGCACAACCAAATAAT
##CAGAAGAAACCCACTACAGGGGGTGATGTGGCAGCGCACC
##ACGACATCGTGACGGGAAGAGGTCGTCCCCCACGCATCAT
##CTCTCTAGGGCATTTTCGTGAGACCCTCATGGCTGCTAAA
##GGGGCATCAGCCGTGTAGTAAGAAGGCCCCGACCTACTGC
##GGCAGCACACACAGTGACGGGAAGTTGGTCGCTCCCGACG
##CAGTTAGGTCAGAGAAAATTTTGTGAGACCAAAAGGCCTC
##CTGGAAGGCTCACCAGGAGTTAGGCCATTCTAGAGCCCCC
##GGGCATAACTCGGGAGGAGGGGGGAAGACAATTGGCAATC
##TTCCCCGGGATTTTTCCGCCTCCTATACTAAATTTCCCCC
##AGGAAACTGGGGGGGCGGTTCTTGTTCTCCCTGAGCCACC
##GCCATCCAGGCACAGATAGCCTGACAAGGAGATGGTGAGT
##end-DNA
##DNA AY632538
##AGTATATCTTCCGCGTGAAGATTTGGAAACCGATTTTTCA
##AAACGAGTTTATTAACGCGGTGAGATAGGTTGTTTAGACA
##AAACAAGGAGTAGAAACTTTCCGAATGTCTAAAAAACCAG
##GAAGGTCCGGCAATAGCCGGATCGTCAGTATGTTGAAACG
##CGGGCCGTCCCGTGTTCCGAATCCAGTGGATTTGGTAAAG
##AGGACGGTTGGAAAACTGATCAATGGCGTTGGTCCGCTTA
##GACTTGTCTTAGCCATGCTAACGTTCTTCAGATTTTCCGC
##CTTAAAACCAACAGCAGGACTGGTCAAACGATGGACAAAG
##ATGAAACCGGCCCCTGCTGTAAAAATTTTGCAAAACTTCA
##GGAAACAACTTGGCTCGATGATCCAGACCCTTTCAAACAG
##GAAGAAGAAACGTGGACTGCACGGACTAGGACTGCTAGTT
##CTGGTGCCCATCACATTGTGTTTCCAAACCGGAAACTATA
##ATGGGAAGGTGATGATCACGGTGGACAAGCATGAGGTCGG
##CGTTCCATTTGTTATCCCTCAGCATGGTGTCAAAAACACC
##TGCGTGGTGAAAGCTCTGGATGTCGGATACCAATGTGACA
##ACAGCGTGACATATGAATGTCCAGTCCTGGAATCCCAGTA
##TGATCCTGAAGATATTGATTGCTGGTGCAGCCACAAGCCG
##ATTTACATCAACTATGGCAGATGCCTAAAAGGAAGAGAGA
##ACCGCAGATCAAAAAGGGAGACCCACCTACCCCAACATTC
##AGAGGCGACGTTGACGTCGAGAAAAGAAACATGGCTGGAA
##GGACAGAATGTGATGAAATACATGATGAGAGTAGAAAGCT
##GGGCTCTGAGGAACCCAGGGTTCGCCCTGGTTGCCTGTGT
##GATTGGATGGTCCTTGGGATCCACCACAAGCCAAAAAATC
##ATTTACATCATGCTGCTACTGATGGTGGCACCGGCGTACA
##GCCTAAGATGCATTGGGGTTGAAAATCGAGACTTCATTGA
##AGGCATTTCCGGTGGCACATGGGTCGACCTCGTGCTGGAG
##CATGGAGGGTGCGTCACCGTCAGAGCTGAAGGGAAACCCA
##CTCTGGACATTGAACTCACGAACTCATTTGCTACAGGAAT
##GGCAGAAACGAGAAAGTACTGTTATGAATGTGAGGTGTCA
##AAGATAACCACAGTCAATCACTGCCCCCAAATGGGGGAAG
##CTCACAACTCAGCATCCTCAGACCCAAAGCAAGTTTGCAA
##GAAAGGGTACAGTGACAGAGGATGGAACAACGGGTGCGGT
##CTCTTTGGAAAAGGAAGCTTGGAGACCTGCGCAGAATTCG
##CCTGCAAGAAAGAAGCTCCAGGGCATGTCATACGGAAAGA
##GAATCTGGAATACAACGTGATGGTCGCAGTCCATGGCAGT
##GTCCCAAGTGAGAATGCTGGAAATGACACATCGCACGCTG
##TGAAGTTGTCATTCACAACAGCGTCCCCAGTCGCCACAGG
##GAAACTAGGAGACTTTGGAGAGGTGTCAATGGAATGCGAA
##CCTCGGTCAGGACTCGACTTCGAACAATATTACATGTTCA
##CAATTGACAAAAACAGCTGGCTCGTAGACAGAAGCTGGTT
##CCATGATCTCAACCTCCCATGGAAGGGGGGATCAGCTGGT
##GACTGGCAGAACAAGCAGTCCATGGTTGAATTTGCGGAGC
##CGCATGCCACGAAACAAGATGTGCTGGCTTTGGGTTCACA
##AGAAGGAGCACTGCACTCAGCCTTAGGAGGAGCCATTCCT
##ATGAAGGGCACCTCCAGCAAAGTGGACATAACTGCAGGAC
##ACCTCAAGTGCAGGCTGAAGATGGACAAGTTACTGATCAA
##GGGCACCACGTATCACATGTGTGCCAAAGCATTCACCATG
##AAAAAAGACCCCACAGACACGGGCCATGGCACGGTTGTTA
##TGGAACTTACCTACAAAGGGATTGATGTCCCGTGCAGGGT
##TCCCATCACCATTGCGCGATCGCCCAACGACGGGGAAATG
##GTCGGAAGAATGGTGTCGGTTAACCCCCTCGCCATGACAA
##CGTCATCAGTCTTCATGGTTGAGGTTGAACCTCCATACGG
##AGATAGTAACATCATTGTTGGAAGTTATGACAACGTACTA
##AAGCACCATTGGTTCAAGCCTGGAAGTTCCATCGGAGGAG
##CCTTTAAAACCACCTGGAAGGGAGTGAAGAGACTGACGGT
##TCTAGGAGATTCTGCTTGGGACTTCCGCTCAGTGGGGGGT
##GTCATCACCTCGATGGGAAAGGCTATTCATCAGGTTTTTG
##GCGGGATCTTCTCAGCCATTTTCGGAGGCGTGAGTTGGTT
##CACGAATATCTTCATTGGAGCCCTCTGCGTCTGGCTGGGA
##ATCAGTGCTAGAGATCGCTCGATAGCATTGACGTTCCTCT
##CAGTTGGAGCTATTCTGCTATTCCTATCTTTGGGAGTAGG
##GGCCGATTCTGGCTGCGGGATTGACATCGCCAGGATGGAG
##CTGAAATGTGGCAGTGGAATCTTCGTCTTCAATGACGTGG
##AAACCTGGACTGAACAGTACCAGTACCATCCCTCAACACC
##GGGAGCACTGGCTGCTGCAATCCAGAAAGGATACAAAGAG
##GGAATCTGCGGAGCGAGAAGCACAACCCGGCTTGAACACA
##AGATGTGGGAGCAAGTGGCGAATGAAATCAACGCCGTCTT
##CGAAAGCAATGACATAAATTTGTCAGTGGTAGTGAAAGCT
##GAGGTCAACCCCAAAGTGCGAGGGAAGAAACGACTAAAAC
##CAGCAGACTCGGCTCTGCCCATAGGATGGAAATCGTGGGG
##GAAAAAACACATCTTGACTGTCGAGCTGTCCAACAACACA
##TTCATCGTGGATGGAGCGGAAAAGAAGGAATGCTCTGACT
##CGAACAGAACTTGGAACACCTTCCAAGTAGAGGACTTCGG
##GTTTGGAGTGACAAAAACACAGGTATTCCTTGACGTCAGA
##GAGGACAACACTGATGAGTGCGACACTGCTGTGATAGGGT
##CAGCAATCAAAGGTGAAAGAGCGGTGCACAGTGACATGGG
##ATACTGGATTGAAAGTGGAAACAGTGACACATGGCGTCTA
##GAGAGGGCTTTTCTGATCGAGACAAAAACATGTGAATGGC
##CGAACACTCACACGCTGTGGAGCGACGGGGTGGAAGACAG
##CAAACTTATCATTCCAAGATCTCTAGCTGGACCCCGTTCA
##CATCACAACACAAGAAAAGGCTATGCAACACAGATAAAAG
##GCCCATGGAACCACGTTCCTCTGGAGATCAAGTTTGAGAA
##TTGCCCAGGCACAACTGTCACTATTGATAGAAACTGTGGT
##GACAGAGGAGCCTCAGCCGGGTCAACCACGGCTAGTGGCA
##AGACAATACCTGATTGGTGCTGCAGGTCATGCACTCTTCC
##TCCTTTGTCTTATCACACTAGTGATGGATGCTGGTACGGA
##ATGGAGATCAGACCCAAAGACCGGAAAAAGAGGATGTGCT
##TGGTCAAGTCAAAAGTCTCAGCCGGAAAGGGGAGCCCCCC
##TGACTCGTTTTCGCTCGGGCTTCTTGTATCCATGATCATG
##GTACAGGAAGGGTTGAGAAAGCGATGGGGAGCCAGACACT
##TCTTGACGGCCGGAGCATTCCTACTTGCGGCAATGATATT
##GGGAGAGATATCATATCTTGATCTGGCACACTACTTTGTA
##ATGCTTGAAGCAACGTTCACACAAATCAACGATGGAGGGG
##ACGTTCTGCACCTTGCTTTGGTGGCCGTGTTCAAAGTTCA
##GCCAGCATTCTTGGTTGGATTTCTGGTCAGGAATGCGTGG
##ACTCCACGAGAGTCCGTGCTACTGGCCTTGGGTGCCACAC
##TCATCCAGTTGACATCAGGCAACATCCCTACAGATGTAAT
##GATGGTACTCAACACTTTGGCAACAGCTTGGTTGGGACTA
##CGAGCGCTGGTGGTGGGCACTACCCCATCAGTGATTCTTC
##CGATCTTGGCTGTCATGGCCCCAGCATTGCCAATATCACC
##ACTAGGAGCATACCAGGCCATGGTAGCCCACCTTTTGGTT
##CTGACCCTGATGATGAGCACCAAGAGAACATCTCTGAAGA
##AGCATGGACCTCCCTTGCTAGCGTTGATTGGCACCTTCAC
##AGGTTGGTTCAATCCACTGTCATGTGCGACAATCGACATG
##ATGGTGAGCAACTTAAAAAAGAGGAGCTGGCCGGCTAGTG
##AGGCGATGACTGCCGTAGGGGTGGTGTGTGCCCTAGTTGG
##CGGAATAGCCAACCTCGGAGACACTCCCTTGGCTGGACCC
##ATGGCAGCGTGTGGACTCCTCGTCATGGCCTACGTGGTGA
##GTGGGAAGAGCACAGACCTCTACATCGAGAAAGCCTGTCA
##GGTCGAGTGGAGCCACGAGGCAGAAGTGACTGGATCCAGT
##CCCCGACTGGATGTGGCCATTGATGAAAATGGAGACATCT
##CGCTGATAGAAGGAGAATACAACTCTATGGAGCAAACACT
##GGTCTATGTTGGGCTACTCGCCCTAGTAGGGTTTTTTCCA
##TTGGCTATCCCCTTTGCTGCTGCCGGATGGTACTTGTACC
##TGAAAAGTGGTAGGAGAGCTGGGGCCTTATGGGACATTCC
##ATCGCCAACAGTGAAGAAGCCTGCCTCTACCGAACCGGGC
##GTTTACCGAATCATGGCTGCCAGACTCATCGGGTCATCAC
##AAATTGGAGTGGGTGTCATGTACGAGGGGGTGTTCCACAC
##CATGTGGCACGTCACAAGAGGAGCCGCCCTACGTTGTGGG
##GCGGGCCGTCTTGATCCAACATGGGGTGACGTAAAAGGAG
##ATGTCATTTCATACGGAGGACCATGGAAGTTAACAGAGAA
##ATGGGATGGAACCAGTGAAGTACAGCTGGTAGCAGTGGCA
##CCAGGAAAACGGAGCCAAAATGTGCAAATTACACCAGGGA
##TTTTCAATACAACAAAAGGTCCAGTGGGGGCAGTGATTCT
##TGACTACCCACCAGGGACTTCAGGCTCTCCCATCATCAAC
##AAAGATGGAAAGACCATCGGGCTCTATGGCAACGGAGTCG
##TACTGGCCGGAGGTACTTATGTTAGTATGATAACACAGCC
##GGAAGCACCAACCCCAGAAGCTCCTGACTGCATAACAGAC
##AACATGTTCAAGAAGAAACAATTAATTGTCCTAGACCCAC
##ATCCAGGAGCAGGGAAGACCAGAAAGGTCCTGCCAGAATT
##CATCAGACAAGCAGTTGAAAGACGATTGTGGACTTTGGCG
##TTGGCTCCCACTAGAGTGGTGGCTGCCGAAATGGCCGAGG
##CTTTAAATGGACTACCAGTCAGATATCTGACGCCAGCAGT
##GATTCAACAACACACAGGGAAAGAGATCGTGGACCTCATG
##TGCCACGCCACGTTCACCATGAGGCTCTTGTCGGGAGGGC
##GTGTTCCAAACTACAACATGTTCATAATGGATGAGGCTCA
##CTTCACTGATCCCAGCAGCATTGCTGCCAGAGGCTACATC
##TCCACGAAAGTGGACATGGGAGAAGCTTCGGCTGTCTTCA
##TGACGGCCACGCCCCCCGGCAGCCGGGAACCATTCCCAGA
##TTCCAATGCTCCAATCATTGATGAACCGATGACCGTGCCA
##GACAAAGCATGGAGCACAGGGTATGAGTGGGTCACAGACT
##TTGAGGGAAAAACAGTTTGGTTTGTTCCTAGCATCCGAAA
##TGGGCAGGAAATTGCCAACTGTTTGATGAAAGCTGGCAAG
##AAAGTCATCCAGCTCAACAGAAAAACCTTCGACTCTGAGT
##ACAAAAAGACCAAACAGGACGACTGGGATTTCGTCATCAC
##AACTGACATTTCAGAGATGGGGGCCAATTTTCAAGCAACA
##AGGGTCATTGATTGCCGAAAGTCAATCAAACCAGTGGTCA
##TCACAGACGGGGAAGAGAGAATCGTCATGAATGGACCAGC
##CCTCATAACTTCAGCCAGTGCGGCTCAAAGGAGAGGAAGA
##GTGGGCCGTAATCCCAACCAACCGGGAGACATGTACTTGT
##ACGGTGGTGGAGTGGATGACTCAGACACAAATAACGTGTG
##CTGGACGGAAGCAAGAATGCTTCTGGACAACATCAACATC
##CCCGGAGGACTGGTGGCAACTTTTTACCTTCCAGAGAGAG
##ACAAGTCAGCAGCGATAGACGGAGAATACAGACTCAGAGA
##GACAAACAGGAAACTGTTCACAGAATATCTCAAGGCAGAC
##TTGCCAGTCTGGCTAGCCTATCAGGTAGCCCTGCATGGAA
##ACGCCTATCAAGACAGAAGTTGGTGTTTCATGGGATCGAC
##TCAGAACGTGGTGCTCGAAGACGGAAACCCAGTGGAGATA
##TGGACAAGAGCTGGGGAACGGAAGACTCTAAAGCCAAAAT
##GGAGTGATGCCAGAATGTTCTCAGACCATCTGTCCTTGAA
##AGCATTCAAAGAGTTCGCCTCAGGAAGGCGTTCAGGAGTG
##CCGAGCATCTTGGATGTGGTAGGAATGCTCCCAAGACACT
##TCTCTGAAAAGGGGACAGACGCCTTGGACAATCTGAAGAT
##TCTAATGACAAGTGACCCAAATGGAAGAGCGTATCGCCAT
##GCGGTTTCGGAACTGCCGGAGACACTGGAAACGATCTTAC
##TCATCTCAATGTTGACAGTGGCCTCTCTCAGTGTCTTCTT
##GCTTCTCATGAGGCAGAAAGGCATTGGAAAGATGGGGCTG
##GGCTTCATTGTGTTGGTCGCCACTGGTGGCTTGCTGATGA
##TGGCTGACGTGGCTCCTGCAAAGATCGCTGGAGTTATTAT
##CCTAGTGTTCCTTTTGATGGTCGTGCTGATTCCCGAGCCC
##GAAAAACAGAGAACCATCCAGGACAACCAGCTCGCTATCA
##TCGTGCTTCTGGTGTTAAGCCTGGGGCTCGCTGTTGCAGC
##CAATGAGATGGGGTATCTGGAAAAGACAAAAAATGACATC
##ATAAGTCTTTGGGGACGGTCAAGAGAGCAGAATTCCACCC
##TGCAGGAATGGTTCATAATGGACATTAAGCCAGCCACAGC
##ATGGACACTCTACGCTGTCACCACCACCATTCTAACTCCG
##TTCATCCAACACCACATCACCACACACTATGCCAATGTTT
##CACTATCAGCCATAGCGGCTCAAGCAGGAAATCTCTTCAT
##GATGAAAAATGGTCATCCATTCACGCAATTGGACTGGGCG
##GTTCCATTGTTGGCATTGGGGTGTTGGAGCACGATGACTC
##CACTGGCTCTAGTAGCGGCAACACTGCTTCTGCTGGTGCA
##CTACGCGTACATGATTCCAGGGTGGCAGGCCATGGGGGCA
##CGTTCTGCCCAGGCACGCACAGCTGCAGGGATCATGAAAA
##ATCCAGTAGTAGACGGAGTCACAGTGACAGACATCCCTGA
##GCTGGAAGTCCCAGATCCCGCCATTGAGAAGAAGCTTGGC
##CAGGTCCTGCTAATAAGCATAGCCCTGGCAGCGGCCTTCA
##TGCGACAAGACATTATAGGATGGAGAGAATGCGGGATACT
##GGCTTCAGCAGGCATTGGCACGCTGTGGGAAGGAACTCCA
##AGCAAGTTCTGGAACGCTTCAATTGCCAGTTCACTCTGCA
##ACATCATTAGAGGAAGTCACTTAGCGGCCCTCCCATTCCT
##GTTCACTTTGATTAGGAACATGACAAAACCAAATAAGAGA
##GGAGGAGCTGACGGAGAAACTCTAGGTGACAAATGGAAAG
##CCCGCCTGAATGCCATGGAAAAAACCACTTTTTCAAAGTA
##CAAGGTCTCGGGAATAACAGAAGTTGACAGAGAACCCGCA
##AGGAAAGCCCTCAGGGAAGGCAACCTCCACTCGGGGCACG
##CAGTGTCAAGAGGGACGGCAAAACTCCGCTGGATGGTGGA
##AAGAGGAATGGTAAACCCCCAGGGAAAGGTGATAGACCTC
##GGATGTGGCAGAGGCGGATGGAGCTACTACGCGGCTACAC
##TGCCCAGGGTGATGGAAGTCAAAGGCTACACAAAAGGGGG
##GCTAGGCCACGAAGAACCCAGGATGGTCCAGTCGTACGGC
##TGGAACCTCGTAACCTTAAAAAGCGGAGTGGATGTGCACA
##TGAAAGCCGTGGAGAGAACGAACACCCTGTTCTGTGACAT
##AGGAGAATCGTCGGCAAGCCCGGAGGTTGAAGAGAGCAGA
##ACCCTCAAAGTGCTGGAACTTGTGGAGCATTGGATGGCCG
##TCGGAGTTGACGCTTTCGCCGTCAAGGTGCTGTGCCCATA
##CAGACCCAAGGTCATCGAAAAGCTCGAGGGATTACAAAGA
##CGGTTTGGAGGAGGTCTGGTCAGGATCCCACTGTCAAGAA
##ACAGCACCCACGAAATGTACTGGGTGGATGGAGTGAAGAC
##GAACATAGTGGGGGCTGTGAACACCACCAGCAAACTTTTG
##CTATCTAGAATGGACAAGAGGTTCACTGGACCAAAGTTTG
##AAGAAGACGCCAATCTTTCATCAGGAACGAGGGCTGCCAC
##TCTTAAAAGGAAGGCTGCCGACATGGAAAAGATCGCTGGC
##AGGATAAAGAGACTCAAAGAGGAGCATTCTTCAAGTTGGT
##TCGTGGACCCGAACAATCTATACCGGACCTGGAAATACCA
##TGGTAGTTATGAGACCAAGCCAACAGGATCAGCTTCATCA
##ATGGTCAACGCGGTGGTAAAACTAATGTCAAAGCCCTGGG
##ATGTGATATCAACAGTGACACAAATGTCCATGACAGACAC
##CACACCGTTTGGACAACAAAGGGTGTTCAAGGAAAAAGTT
##GACACCAAAGCTCCGGAGCCTGAGCAAGGGGCAGCAGATA
##TAATGGAGACAGTGGCCCGATGGTATCGGAAGGAACTCTG
##CAAAAGAAAGAAACCACGCATCTGTACCAGGGAGGAGTTC
##ATCAAGAAGGTGAACAGTCATGCAGCCCTTGGCTCAATGT
##TCGAAGAGCAGCAACTATGGAGCAGTGCAAAGGAAGCCGT
##GGAAGACCCGGAATTCTGGAGGCAGGTGGACGAGGAGAGA
##GAAAAGCATAAAAAAGGAGAATGCGCCACCTGCATTTACA
##ACATGATGGGGAAAAGAGAAAAGAAACTCGGAGAATTTGG
##GAAAGCCAAAGGCAGCCGGGCCATCTGGTACATGTGGCTG
##GGGGCTCGGTTCTTGGAATTTGAAGCCCTTGGCTTCCTCA
##ACGAGGACCACTGGCTTAGCCGTGAGAACTCAGGGGCCGG
##GGTTGAAGGCATTGGGCTCCAGAGGCTGGGATATGTCTTG
##AGAGACATGGGAAAAGCCGGAGGGAGACTCTACGCCGACG
##ACACAGCAGGCTGGGACACTCTTATTACAGAAAAAGACCT
##GGACAATGAAATGATCATCATGGAGCACATGGAACCACAA
##CACAGGAAATTGGCTTCAGCAATCTTCAACCTGACCTACC
##GGCACAAGGTGGTGAAGGTCATGAGACCTGGCCCAAATGG
##GAAGACATACATGGATGTCATTTCCAGAGAAGACCAAAGA
##GGCAGCGGACAGGTGGTGACCTATGCACTGAACACTTTTA
##CAAATGCAGTGGTCCAACTGGTACGGAGCGCAGAGGCTGA
##AGGAGTGATATCGTCCTTCTCAATCGAGGAAGTCTCAGAC
##CGAGTCCTGGAAGAACTAACTAGGTGGCTGGAAGAGTTTG
##GGTGGGACAGGCTGAGGCTCATGGCCATCAGTGGAGACGA
##TTGCGTGGTGCGAGCTTGCGATGAGAGATTTGCCACTGCA
##CTCCATTTTCTCAACGCCATGTCAAAGGTGAGAAAGGACA
##TTCCCGAATGGAAACCATCAACAGGGTGGAGTGACTGGCA
##ACAGGTTCCATTCTGTTCACACCACTTCGTGGAAATCAGA
##ATGAAGGATGGCAGAGAGTTGGTCGTGCCCTGCAGACACC
##AAGACGAACTGGTAGGAAGGGCTAGAGTGTCACCAGGTGC
##CACATGGACCATCCGAGAGTCTGCCTGCATGGCCAAAGCC
##TATGCCCAGATGTGGATGTTAATGTATTTCCATAGGAGAG
##ATCTCCGCATCATGGCCAATGCCATCTGCTCGGCCGTCCC
##GGTTGACTGGGTTCCGACTGGAAGAACGACATGGTCAATT
##CACGGAAAAGGAGAATGGATGACCACTGAGGACATGCTGG
##ACGTGTGGAACAGGGTGTGGATAGAAGAGAATCCCCACAT
##GGAGGACAAAACCCCGGTGAGAGACTGGAAGGAAGTGCCC
##TACATTGGAAAACGGGAGGACCAATGGTGCGGAAGCCTTA
##TTGGTTACCGACCCAGGGCGACTTGGGCTGAGAACATCTG
##GGTGGCTGTCCACCAAGTCAGAAGCATGATCGGAAAGGAA
##AAATACGCTGACTATCTCAAAGCCCAAGGGAGATACAGAA
##AAGAGGAGACTGAAGGGTTTACAGGTGTTCTGTAAACTCC
##TTTTAGTCTAAGAAAAAAGAAAAGATGTCAGGCCGGAAAC
##GCCACCGGATGGTCGTAAACGGTGCGGCCTGTGACGACCC
##CCGGGCGGACCGGGTGAACAAAGGACCCAGGCAGGAGACG
##CAAAGCCCTGAGGGAATCAGGTCCCTGGCGGTCGAAACCC
##TGGGTCCCCCCCCTGGAGCGGGGAAAGCTCCACAGTCAGG
##CCGAAAGCCACCACAAGCGGTACAGTGGTGCTGCCTGCAT
##TAACCGCCCCAGGTGGACTGGGATAACAAAGGAGGAAACT
##CCCCCCACGGCCAGAATCAGAGTGGCGCGACTGAGGAAGG
##GACTAGAGGTTAGAGGAGACCCGTGGAAACAAAATAGAAG
##GAGGCCCATCCTAGGCTGAAGCTGTAGGCCTAGGGGAAGG
##ACTAGAGGTTTGAGGAGACCCCTCTTTCGAAGAAGACGCC
##AAACCTTTTCACAGCAAACATACTGACACCTGGGAAAGAC
##CGGAGAGTTTGCTGCTCCAGACTCCGTGGCACTCGGCACC
##GAACGCCGATATGGTGCCGCGGGATCTGAAACATCAAACT
##CT
##end-DNA
##DNA AY632542
##AGAAATTCACCTGTGTGAAATTTCACCAACAGTTTTAGTG
##AAAAGAACTTTGTTTAACACAGTCTGAATAGTTTTTTAGC
##AGAGGTACTACCATGTCTAAAAAACCAGGAGGACCCGCCG
##GAAGGCGGGTTGTCAATATGCTGAAACGCCCAGCCAGCGT
##TTCCCCAATAAAAGGGATAAAGAGGCTAATTGGAAATTTG
##ACTGATGGGAGAGGACCACTACGAGTGGTTCTCGCTTTCA
##TCGCATTTTTCCGTTTTGCAGCCATCATGCCCACCCAAGG
##ACTACTCCGCAGGTGGCGCGTGATGAACAAAAGTGAGGCG
##CTTAAGCACCTCACTTCATTTAAAAAAGAAATATCCAACA
##TGCTGAACATCATCAATAGACGGAAGGCCAAACGTGGAAA
##CGGGAGCGTGCTACTTTGGATCGCGCTTGTGACTGGATCA
##ATGGCTCTGCGCCTGGGGACATATCAAGGCAAAGTTTTGA
##TGTCAATCAACAAGACCGACGTGGCTGAGATAATCCCAAT
##CCCAACAACTAAGGGAGACAATTTGTGTACCGTCCGAGCG
##ATGGATGTGGGATATATGTGCCAGAATGACATAACATACG
##AATGCCCCCGCCTGGAACCAGGAATGGATCCAGAGGATAT
##AGATTGTTGGTGCGATCGAGAGGCCATATATGTACACTAT
##GGCCTATGCACTAAGAACCATCGGGAGAGGCGAGGGCGCA
##GATCTGTGAACATTCCAAGCCACGGAGAAAGCCAACTGGA
##GAACAGAGGCACTCCGTGGCTGGACACGGCCAAGACCACC
##AAATACCTGACGAAGGTTGAGAACTGGATGATAAGGAATC
##CTGGGTACGCCATTGTTGCTGTGGCAGCCGCTTGGATGCT
##TGGAAGCAATACCAGCCAGAAGGTCATCTTCACAATTATG
##CTACTTCTGATAGCCCCAGCCTACAGCATCAACTGCTTGG
##GTGTGACCAACCGCGATTTCGTGGAAGGAATGTCAGGTGG
##CACTTGGGTGGACATCGTGCTTGAGGGAGACGGCTGTGTG
##ACTATCATGGCTAAAGACAAACCTACCCTAGACATCAGGC
##TTTTGAAAATGGAAGCCAAGGACCTAGCGACCGTTAGGTC
##ATACTGCTACCATGCCACTGTGACCAGCGTTTCCAGTGAA
##GCCAGATGCCCCACAATGGGGGAAGCCCACAATCCAAAAG
##CACTTGACAGCAACTATCTATGTAAATCAACGTATGTTGA
##TCGTGGATGGGGCAATGGATGTGGCCTATTTGGGAAAGGA
##AGCCTGCAGACCTGCGTTAAATTTGGATGCACGCAGAAAG
##CTATGGGAATGACCATCCAGCGTGAAAATCTTGACTACGA
##ACTGGCCATCTACGTGCATGGACCTACCAGCGTGGCAGCT
##CATGGGAACTACACAACACAATTGGGAGCCAAGCATGCCG
##CAAAGTTTTCAATCACCCCCAGCAGTCCGTCATTCACAGC
##CAATTTAGGAGAATACGGTGAGGCAACAGTTGATTGCGAA
##CCCCGAGCTGCTCTTGACATTGACAACTATTATGTCATGT
##CTATGAACAACAAACATTGGCTTGTCAACCGCGACTGGTT
##TCATGACTTGGACTTGCCTTGGACGGGACCCGCAACAGAT
##GTTTGGAAGTACCGTGAAAGCCTGGTGGAGTTTGAGGAAG
##CACACGTTACAAGGCAAACCGTTGTCGCGCTAGCCGCTCA
##GGAGGGAGAACTTCATATTGTTCTAGCCGGAGCTATTCCG
##GTTACAGTGGCTGGAACGACGTTAACACTCACGTCAGGGC
##ATCTGAAATGCCGAATGAAACTGGACAAGCTCAAAATCAA
##AGGGTCAACATACCTGATGTGCAAGGACAAATTTGCTTTT
##GCCAAGAACCCAGTTGACACAGGACACGGCACAATCGTGA
##CGGAGGTACAGTACGCTGGTTCTGATGGGCCATGCAGGAT
##TCCAATCACCATGACCGAGAACCTACATGATCTCACTCCC
##ATCGGACGATTGGTGACGGTCAATCCATTTGTTCCCTCAT
##CCGAGACGGCACAAAAAATTTTGATTGAACTCGAGCCCCC
##CTTTGGGACATCCTTCATACTGGTGGGTACAGGTCCCAAC
##CAGGTGAAATACCAGTGGCATAAGTCTGGTAGTGTGATCG
##GGAGCGCGTTCAAAACCACCATCAAAGGTGCGCAACGCAT
##GGCCGTGCTAGGTGAAACTGCATGGGACTTCGGATCTGTT
##GGTGGAGTCTTTAACTCCATAGGCAAGGGAATTCATGGAC
##TCTTCGGAGGAGCGTTTAGAACCCTCTTTGGAGGGATGTC
##CTGGGTTACTCAAGCCCTCATGGGAGCGCTGCTCCTATGG
##CTAGGGGTGAGCTCCCGAGAAAGAACCGTCTCGATAACCC
##TCTTGGCTACTGGAGGAATTCTTCTCTTCTTGGCCATGAA
##CGTCCATGCCGACACAGGATGCGCGATTGACATTACGCGG
##CGGGAGTTGAAATGTGGGAGTGGAATATTCATCCATAACG
##ATGTTGAAACATGGCGTGACAACTACAAGTACCATCCATC
##AACTCCCAAGAACTTTGCCAAGATTATTCACAAGGCTTAC
##AAAGAAGGCATTTGTGGGGTGAGATCAGCCAGTAGGCTGG
##AACACGAGATGTGGAAGCACATCGCTCCTGAGCTGAATGC
##CATCTTGGAAGACAACGAGGTGGATTTGAGTGTCGTTGTG
##GAGGAACACAAGGGCATATACAAAAAGGCCCCACTGCGCC
##TGGAAAATACCAGCGATGAGATGCACTTCGGGTGGAAAAA
##TTGGGGGAAAAGCTTTCTCTTCAAAACACAAATGGCAAAC
##AGCACATTTGTGGTTGACGGGCCAGAGACAAAGGAATGTC
##CCACAGAACGAAGAGCATGGAACTCACTTGAAATAGAAGA
##CTTTGGAGTGGGGATCATGTCAACAAAGGTGTTCCTAAAG
##GTGAACGGAGATAAGACCGAAGTTTGTGACTCAATGGTCA
##TGGGAACCGCAATCAAAGGAAACCGGGCGGTTCACAGTGA
##CTTGGGCTACTGGATTGAAAGCGGAAAGAATACAAGCTGG
##CGCCTAGAACGTGCAGTCTTGGGGGAAGTCCGCTCCTGCA
##CCTGGCCGGAGAGTCACACCCTGTGGAACGAGGGAGTTGA
##AGACAGTGATCTGATAATTCCGCCAACCTTGGGAGGGCCT
##CGCACCCACCACAACAAAAGAGAGGGATACAAAACTCAGC
##TCAAGGGGCCCTGGAATGAGGAGGGGCCCATCATCATCGA
##GTTTGGAGAGTGCCCAGGTACTAAAGTCACGCAGGAGGAG
##AGCTGCAGGAACAGAGCAGCCTCAGCAAGAACCACGACAG
##CAAGTGGCAAGGTCATTAGGGACTGGTGCTGCAAAAATTG
##CACTATGCCCCCTCTCAGATTCACCACAAAAAACGGCTGC
##TGGTATGGGATGGAGATCAGGCCTAAACACGAAAGCGAAG
##AAACACTCATAAAATCGAAAGTGACAGCTGGGACCGGAAA
##CGACATCTGCAGGTTCCAGCTGGGGCTGTTGATGGCTTTC
##GTCTTCACGCAAGAAGTCCTGCGCAAGCGATGGACGGCGC
##GTTTGGCACTACCCACGGCAGCTCTGTTGCTGGCCTGTTT
##TGTGCTGGGGGCTTTTACCTACTCGGACATGATACGGTAC
##TTTGTCTTAGTGGGTTGTGCTTTTGCCGAATCCAACAGTG
##GGGGAGATGTCATACATCTCGCGCTGATCGCAGTATTCAA
##CATTCAGCCAGCAGCCTTGGTATCCACATTCTTCCGCAAC
##CGCTGGACCAACCGGGAAAACCTCCTGCTAGTGATAGCCG
##CAGCCATGGCTCAGATGGCTTGGAGCGATGTGGGCATTGA
##GATTATGCCCATAATGAACGCAATGGCGCTTGCTTGGATG
##ATCCTCAAGGCAGTCTCTATCGGGACGGTTTCAACAATAG
##CCATGCCCATCTTGTCAGGACTGGCGCCTCCAATGGAATG
##GTTTGGACTGGACGTCCTGCGCTGCCTCCTGCTCATAGTG
##GGAGTCGCCGCCCTCATAAAGGAGAGGAAGGAGAACTTGG
##CCAAGAAGAAAGGAGCCCTACTCATCTCAGCCGGCCTAGC
##ACTCACTGGAGCTTTCTCTCCACTGGTTCTCCAAGGGGCT
##CTTATGCTCTCAGAATGTGCCACGAAGCGTGGATGGCCAG
##CGAGTGAAGTGCTGACAGCCATAGGCATGACAATCGCTCT
##GGCTGGAAGCGTGGCCCGCCTCGACAGCGGAACCATGGCC
##ATTCCTCTCGCTACCACCTCTATCCTTTTTGTGTCATACG
##TGTTATCAGGCAAATCCACGGATATGTGGATAGAGAGGTG
##TGCTGATGTGACCTGGGAGGAAGAAGCGGAGATCACAGGA
##ACCAGCCCGCGCCTGGATGTTGAACTTGATGACAATGGTG
##ACTTCAAGATGATCAACGATCCGGGTGTCCCCATGTGGAT
##GTGGGCGAGCCGAATGGGACTCATGTGCATGGCAGCGTAC
##AACCCAGTGCTGATCCCTGTTTCCGTGGCAGGATACTGGA
##TGACAAGAAAGATCCATAAGAGGGGTGGTGTTCTGTGGGA
##CCTTCCAGCCCCCAAGCAGATGGGACGCTCGGATATGAAA
##CCAGGGGTCTACCGTGTGATGACCTCCGGAGTACTCGGGA
##GCTACCAGTCTGGAGTGGGAGTCATGTATGACGGCGTCTT
##CCACACAATGTGGCATGTCACACAAGGGGCGGCCCTCCGC
##AATGGGGAAGGACGACTGAATCCCACCTGGGGCAGCGTGC
##GAGACGATCTCATCACCTACGGTGGAAAGTGGAAATTGTC
##GGCAACATGGGATGGAACAGAGGAAGTCCAGCTGATAGCA
##GCTGAACCCGGAAAGCCAGTGAAGAACTTCCAGACAAGGC
##CTGGGGTCTTCAAGACCCCAGCCGGTGAGGTGGGAGCCAT
##CACCCTTGACTTTCCGAAAGGAACATCCGGGTCGCCCATC
##GTGAATAAGGCCGGAGCGGTCATTGGGCTGTACGGCAATG
##GACTGGTCCTCTCCCACGGAGCATATGTAAGTGCCATCTC
##CCAAGGAGAACGTCAAGAAGAGGAGGCTCCTGAAGCCTTC
##ACGCCAGAAATGCTTAGGAAAAGACAGCTAACAATTCTTG
##ACCTCCACCCCGGAGCAGGGAAGACTAGGCGAGTGATACC
##CCAGATTGTTAGAGAGGCAGTGAAACAAAGGTTGCGCACA
##GTTATCCTGGCCCCGAGTCGAGTGGTTGCGGCTGAGATAG
##CTGAAGCACTGCGTGGACTCCCAGTGAGGTTCCAAACAAG
##CGCCGTCAAAGCAGAACACTCCGGAACTGAAATTGTTGAT
##GTCATGTGCCATGCCACGCTAACGCAGCGGCTCATGACCC
##CAATGCGGGTTCCCAACTACAATGTGTTCGTCATGGATGA
##GGCCCACTTTACCGACCCAGCGAGCATTGCAGCGCGAGGA
##TACATCTCAACCAAAGTTGAAAGTGGTGAGGCGGCAGCGA
##TCTTTATGACAGCCACCCCTCCTGGAACCATAGATCCATT
##CCCAGACTCCAATTCTCCCATCATAGATCAGGAAGCTGAG
##ATCCCAGACAGGGCTTGGAATAGTGGATTTGAGTGGATCA
##CTGACTACACAGGGAAAACAGTGTGGTTTGTTCCCAGTGT
##GAGGAGTGGAAACGAAATCGCGATGTGCCTCACCAAAGCC
##GGAAAGAAGGTCATCCAGCTAAACAGGAAAAGTTATGAAA
##CAGAATACCAGAAATGCAAGGGAAATGACTGGGATTACGT
##GGTGACGACAGACATTTCTGAAATGGGGGCCAACTTCGGA
##GCCCACAGAGTCATTGACAGCAGGAAGTGCGTGAAACCAG
##TCATAATTAATGATGGAGAAGGCAGAGTGCAATTGAATGG
##GCCACTCCCCATCACAGCATCCAGCGCAGCCCAACGGCGA
##GGGAGAGTGGGGAGAGACCCAACGCAGTCAGGTGATGAAT
##ACTACTACGGTGGGCCAATCACCAATGACGACACAGGCCA
##CGCCCACTGGATAGAAGCCAAGATGCTACTGGACAACATC
##CAATTACAAAATGGACTGGTGGCACAGCTCTACAAGCCCG
##AGCGTGACAAGGTGTTCGCCACTGATGGGGAATACCGCCT
##GAGGGGGGAACAGAAAAAGCACTTTGTGGAACTCATGAGG
##ACAGGTGAACTTCCAGTGTGGCTTTCGTACAAGGTAGCTG
##AAGCCGGAATCAATTACACAGACCGCAGATGGTGCTTTGA
##TGGACCCCACAACAACACAATCCTGGAAGACAATACTGAA
##GTGGAGATATGGACCAGACAAGGAGAGAGGAAGGTGCTGC
##GGCCCAGGTGGTCAGACGCGAGAGTGTACTCGGACAACCA
##GGCGCTTAGAGCATTCAAAGAATTTGCGGCGGGGAAGCGC
##TCCGCGGGCTCAATGATGGACGTCATGGCCCGTATGCCAG
##ACTATTTCTGGACAAAAACCATGAACGCAGCTGACAATCT
##CTACGTCCTTGCCACCACGGAAAAGGGTGGAAGAGCACAT
##CGGGCAGCCCTGGAGGAACTTCCAGACACACTGGAAACGG
##TTCTGTTGATCGCCATGATGAGCTTAGCTTCTTGCGGGAT
##GCTGGCTTTGATGATGCAAAGAAAAGGGATTGGGAAAACC
##GGAATGGGAACGGCAGTCTTGACCGCCGTGACAATTCTGC
##TGTGGATGGCTGACGTGCCTGCTCCCAAGATTGCCGGAGT
##TCTGCTGATCTCCTTCCTGCTCATGATTGTTTTGATTCCA
##GAACCGGAAAAACAACGCAGCCAAACTGACAACCATCTGG
##CCGTTTTTCTCATCTGCGCACTGCTCTTGGTCAGTGCTGT
##CTCGGCAAATGAAATGGGATGGCTTGACACGACGAAGAGG
##GACTTGGGGAAGCTATTTTCAGGACCGAGCGCAGTGACAA
##CCAGCCGTTGGGAACCTCTCAAGCTGGCCTTGGCCCTGAA
##ACCAGCCACGGCGTGGGCGGGCTATGCTGGAATGACCATG
##CTCTTAACGCCCCTGTTCAGACACCTGATCACAACCCAGT
##ACATCAGCTTTTCACTCACGGCCATCACATCCCAGGCATC
##AGCCTTGTTTGGCCTGAATTCTGGATACCCCTTTGTGGGA
##GTGGACCTGTCAGTCGTGTTCTTACTTGTGGGATGCTACG
##GCCAATACAACTTGCCAACAACAATGGCCACAATCGGACT
##ACTGGTGGGGCACTACGCTTTCATGATCCCCGGTTGGCAA
##GCAGAAGCCATGCGCGCAGCTCAAAGGAGGACAGCCGCCG
##GCGTCATGAAGAATGCAGTCGTGGACGGCATCGTGGCCAC
##AGACATCCCCGAGATGGACACAGCGACTCCTATAGTGGAG
##AAGAAGATGGGTCAAGTCATGTTACTGATCATAAGTGCCC
##TGGCCATCTTGCTGAATCCAGACACAATGACAGTGGTCGA
##GGGAGGAGTGCTGATAACGGCAGCTTTAGCAACCCTTCTT
##GAGGGAAACGCCAACACGGTCTGGAACTCAACCGTTGCGG
##TTGGAGTGTGCCACCTCATGCGAGGAGGTTGGGCGGCAGG
##GCCTTCAATAGGATGGACCATCATTAGGAACCTGGAAGCT
##CCGAAAGTGAAGAGGGGAGGGATAGCAGCCCCTACCCTGG
##GAGAGATATGGAAAAGCAGACTCAATCAGCTCACCAGGGA
##ACAGTTCATGGAATACAGGAAGGATGGCATCATTGAAGTT
##GACAGGACTGCGGCCCGCCGAGCACGGCGTGAAGGAAACA
##GAACAGGAGGACACCCAGTGTCCAGAGGAACAGCGAAGTT
##GCGATGGCTTGTGGAACGGGGTTTTGCTAAGCCCTTGGGG
##AAAGTGGTCGACCTGGGCTGTGGACGCGGAGGATGGAGTT
##ACTACTGTGCCACCCTGCGCCATGTGCAGGAAGTAAGGGG
##ATACACAAAAGGAGGCCCGGGCCACGAAGAACCCATGCTC
##ATGCAGAGCTACGGGTGGAACATTGTCTCCATGAAGAGTG
##GAATAGATGTTTTCTACCGGCCAACTGAGGCCTGTGACAC
##AGTGCTCTGTGACATAGGCGAGTCATCCCCCAGTCCTGGT
##GTTGAAGAGGCTCGGACCCTACGGGTGCTCGAGATGATTG
##AACCCTGGCTTCGAACTGCCAACCAGTATTGCGTGAAAGT
##GCTGTGCCCCTACACCCCTAAAGTGATCGAACGCCTGGAG
##AAACTCCAGCGCAAATACGGGGGGGGACTAGTCAGAGTGC
##CTCTTTCCAGAAACTCCAATCATGAGATGTACTGGGTCAG
##TGAAGCATCATCAAACTTGATTAATGCGGTCAATGCCACA
##AGCCAAGTGCTCCTGCAGCGCTTGGAGAAGGACCACCGAA
##AGGGACCAAGATATGAGGAGGACGTTGACCTGGGGAGCGG
##CACCAGATCGGTGGCCCGGAGGTCCCCTTTCATGGACACC
##AGGAAGATCCATCACCGGATCGAAAGGCTGAAGAGTGAAT
##TCTCTACAACATGGCACTATGATTGTGAGCATCCATACCG
##TACCTGGAACTATCATGGGAGTTATGAGGTAAAACCCACC
##GGCTCAGCTAGCTCCATGGTTAATGGGGTTGTCAAGTTAA
##TGTCAAAGCCCTGGGATAGCATCCAAAGCGTCCTGACTAT
##GGCCATGACTGACACCACACCGTTTGGGCAACAGCGGGTT
##TTTAAGGAAAAGGTCGACACCAAGGCCCCGGAACCCGCCC
##CAGGCGTGAAAGCGGTCTTAGACTTGACCACAGACTGGCT
##ATGGGCGGTCTTGTGTAGGAGAAAGAAACCCAGGATGTGC
##ACAAAGGAAGAGTTCATAGCCAAGGTGAACAGCCACGCTG
##CCCTGGGGGCGATCTTTGAAGAGCAGAACCAGTGGGCTTC
##GGCGAGAGAAGCGGTTGAAGACCCAGGGTTTTGGAATTTT
##GTTGACAAGGAACGGCAAGCACATCTGGAAGGCCGGTGTG
##AGACATGCATTTACAACATGATGGGAAAGCGAGAGAAGAA
##GCTAGGAGAGTTTGGGAAAGCTAAGGGCAGCCGCGCCATT
##TGGTATATGTGGCTGGGGGCAAGGTTTCTTGAGTTCGAAG
##CGCTCGGATTTCTCAATGAAGACCACTGGATGAGTAGAGA
##GAATTCATATGGGGGAGTAGAAGGAAAGGGACTCCAGAAG
##CTGGGATACATCCTCCAAGAGATTTCCAGGAAAGAAGGTG
##GACACATGTTTGCGGATGACACTGCCGGCTGGGATACAAG
##AGTCACACTAACGGACCTGGAAAATGAGGCCAAGATAACA
##AGATGGATGGAACCGGAGCATCGGAAACTGGCAGAAGCCA
##TGATTGAGCTCACATACAAGAACAAAGTGGTCAAAGTCAC
##GAGGCCAGGAAAAGAGGGGAAGACGGTGATGGACATCATT
##TCACGAAACGACCAGAGAGGGAGTGGGCAGGTTGTGACGT
##ATGCCCTAAACACCTACACCAATCTGGCTGTTCAACTCAT
##CAGGTGCATGGAGGGTGAAGGCCTTCTGGAGGAGGAAGAG
##ACCATGCGGATCTCTGATGCCAAACGGAGGGCAGTGCAAG
##CCTGGCTTGACACCAATGGGACTGAAAGGCTCACTCCGAT
##GGCAGTAAGTGGGGATGATTGCGTGGTCAAGCCCATTGAC
##AACAGATTCGCAACTGCTCTCCATTTTCTGAATGGAATGT
##CAAAGGTGAGGAAAGATATACAGGAATGGAAGCCTTCCAC
##TGGCTGGACCAATTGGCAGGAGGTCCCATTCTGCTCCCAT
##CATTTTAATGAGCTGGTCATGCGTGATGGCAGGAAAATCG
##TCGTGCCCTGTAGGGCCCAAGATGAACTAATTGGAAGAGC
##CCGGGTGTCCCCAGGGAGTGGATGGAGCCTGCGAGAAACT
##GCCTGTCTGGGAAAAGCTTACGCTCAGATGTGGCTGCTCA
##TGTACTTCCACAGACGGGATCTACGCTTAATGGCCAACGC
##CATTTGCTCGGCCGTGCCCATTGACTGGGTTCCGACTGGA
##AGAACAACCTGGTCGATACATGGAAAGGGTGAGTGGATGA
##CAACCGAGGACATGCTCGCAGTGTGGAACAGAGTGTGGAT
##CTTTGAGAATGAACACATGGAAGACAAAACACCTGTATAC
##AGCTGGACTGACGTCCCCTACATTGGGAAGCGCGAAGACC
##AGTGGTGTGGCAGCTTGATAGGGCACCGTTCCAGGGCCAC
##CTGGGCCGAGAACATCTACACGCCCATCATGCAGGTCCGC
##AATCTCATAGGAGCTGAGAGATATGTGGATTATATGCCAG
##CACAGACAAGGTTCGCACATGAAGCAGAGCTTCAAGGAGG
##AGTTCTGTAAGACTGAACAGCCCAGAGAAATGCGAAACGA
##AATGTAAATAATGTAAATAAAATAGCAAGAAGAAGTCAGG
##CCGTCCTTGGACGCCACCCAAAGCATGGGAGGGTGCTGCC
##TGCGACAAGCCCCAGGAGGACTGGGTTTTCAAAGCCATGA
##GCCCCCACGGCCCAACCCTGGGAAAGCGCGACCCAGGGGT
##TAGGACTAGAGGTTAGAGGAGACCCAGTGGAAACATCAGC
##CAAGGCCCAGACCATTCCAAAGCTGTAGGAATGGTGGAAG
##GACTAGAGGTTAGAGGAGACCCCTTGGCACACAAGCGCAA
##AGACAAACAGCATATTGACACCTGGGAAAGACCGGGAGAC
##CCTCTGCTCTGCAACACCAGCCACTAGGCACAGATCGCCG
##AAATCTGTGGCTGGTGCTGCAAAACACAGGATCT
##end-DNA
##DNA AY898809
##AGATGTTCATCTGTGTGAACTTTTTGACTCAGGATTGTTG
##GAAGGGATTGAAAGATTAATACAGTTTGAACAGTTTTTTA
##GAGCAGTTGGAAACTATGTCTAAAAAACCAGGAGGACCCG
##GAAGAAACCGGGTCGTCAGTATGCTAAGACGCGGAGCATC
##CCGCGTTTCCCCGCTTATGGGGATAAAGAGGATGTTGAAC
##AGTTTGTTGGACGGGAGAGGACCAATACGTTTCGTACTGG
##CGCTTCTCACGTTCTTCAAATTTACAGCAATTGCTCCAAC
##AAAGGCTTTGATTAACAGATGGAGGTCAGTTGAGAAAGGA
##ACAGCGATGAAACATCTAGCTAGTTTCAAAAAAGAACTTG
##GCACCCTGATTGACGTGGTCAACAGAAGGAGCAAGAAACA
##AAAGAGAAGAGGAAATGGCACCAACCGATGGCTTATGCTG
##ATGGTAACTTTGGTGGCTATGGGAGGATTAGCAGCCTTGA
##AGCTTTCAAACTTCCAAGGGAAAGTGATGATGACAATCAA
##TGCTACCGACATATCTGATGTGATAACGGTGCCAACACCC
##GCAGGAAAGAACCAATGCTGGGTTAAAGCGATGGATGTTG
##GGTACATGTGTGCCGACACGATTACCTATGAATGCCCAAA
##GCTTGACGCTGGAAATGATCCAGAAGACATAGATTGCTGG
##TGTGATAATCAAGCCATGTACGTGAGTTATGGTAGATGCA
##CGAGAACCAGACATTCAAAAAGAAGCAAGAGATCAGTGGC
##AGTCCAGGCTCACGGAGAAAGCACGCTAGTGAATAAGAAA
##GAAGCCTGGTTGGATTCCACCAAGGCCACTCGTTACTTAA
##CGAAGACTGAAAACTGGATCATTAGGAATCCGGGCTATGC
##CTTGGTAGCTGTAGCTCTAGGCTGGATGCTTGGTAGCAAC
##AAGGCTCAGAAAGTAATATTTACAGTATTGCTGCTATTGG
##TCGCACCAGCATACAGCTTTAACTGTCTGGGGATGAGCAG
##TAGAGACTTTCTAGAAGGTGTATCAGGGGCCACATGGGTG
##GACCTTGTTCTTGAAGGAGACAGCTGTGTAACAATCATGG
##CTAAAGACAAACCTACACTGGACGTGCGGATGATGAGCAT
##AGAGGCTAGCAACCTAGCAGTTGTGAGGAACTACTGTTAC
##TCAGCCACTATCACGGAGGTATCAACAGTGTCCAATTGTC
##CGACCACTGGAGAAGCACACAACACAAAGCGGGCCGACCC
##TAAATACATCTGCAAGCAAGGTGTGACTGACAGAGGATGG
##GGCAATGGTTGCGGACTCTTTGGAAAAGGAAGCATTGACA
##CATGCGCTAAGTTTGAATGCCCCCATCATGCGTCAGGGAG
##AATGATTCTCCCCGAGAATATCAAGTATGAGGTAGGGGTG
##TTTGTCCATGGATCTACTGACTCAACAAACCATGGAGATT
##ACTCCACCCAAGTAGGTGCAAACCAAGCAGCAAAGTTTAC
##CATATCTCCGAACGCTCCAGCAATCACAGTGAAATTGGGA
##GAGTATGGAGAAGTGACAGTGGAATGCGAACCAAGAAGTG
##GTTTAGACACGAGTGCGTACTATGTGTTCACTATTGGTAC
##TAAGCACTTCATGGTGCATCGGGAATGGTTCAATGACCTG
##GCTCTCCCATGGACCCCCCCCTCTGGAACCAGTTGGAGAA
##ATAGAGAGATCTTAGTGGAGTTCGAAGAACCCCATGCCAC
##TAAGCAATCCGTGGTCGCTTTGGGGTCGCAGGAGGGAGCA
##CTTCATCAAGCCCTTGCAGGAGCCATTCCAGTGCAGATGG
##ATAGCACATTGAAGCTGTCATCAGGACACCTCAAATGCAG
##AATAAAGATGGAAAAGCTCACCCTGAAGGGAACCACTTAC
##GCAGTTTGCGCTGAAGGGTTCACTTTTACCAAGACCCCAG
##CTGACACAGGCCACGGAACGGTAGTGTTAGAACTCAAGTA
##TTTGGGAGCTGACGGACCATGCAAGATTCCCATCTCTTCT
##GTTACCAATCTAAATGACTTGACTCCAGTGGGAAGGTTGG
##TGACGGCAAACCCATTCGTCTCAGCCACAACAGCCAATTC
##TAAAGTGCTTGTCGAAATAGAACCTCCTTTTGGAGACTCT
##TACATCGTAGTGGGAAGAGGAGACAAACAAATCAACCACC
##ATTGGCACAAATCTGGGAGCTCAATAGGCAAGGCGTTTAC
##AACGACACTGAAAGGAGCACAGCGATTAGCCGCGCTAGGA
##GACACAGCTTGGGACTTCGGTTCAATTGGTGGGGTCTTCA
##ACTCCTTGGGTAAAGCCATGCACCAGGTCTTTGGAGGAGC
##GTTCAGAACACTCTTTGGAGGCATGTCCTGGATAACCCAG
##GGGCTGATGGGAGCGCTCCTCCTGTGGATGGGCGTCAATT
##CAAGGGACAGATCCATCGCGTTGGCGTTCTTGGCGACAGG
##AGGAGTCCTATTATTCCTAGCAGTCAACGTGCATGCGGAC
##ACAGGATGTGCTCTTGACATTGGGAGAAGAGAATTGCGGT
##GCGGCAGTGGTGTGTTCGTGCACAATGATGTCGAAGCTTG
##GGTGGATAGGTATAAGTTCTTACCTGAGACTCCAAAAAAG
##TTAGCGAAGATCATTGAGAAGGCGCACAAGGACTCGTTGT
##GCGGAGTACGGTCAGTAACCCGCCTGGAGCACCAGATGTG
##GGAGAGCATCAGAGATGAATTGAATGCATTGCTACATGAT
##AATGGAGTGGACTTGAGCGTGGTGGTTGAAAAGCAGAAAG
##GGATTTACCACCAAGCTCCGAATAGGCTCAAGCCAACGGC
##TGAACAATTTGAGATAGGATGGAAGGCGTGGGGAAAGAGT
##AAGATATTCGCTCCGGAATTGGCAAATTCCACTTTCGTGA
##TCGACGGTCCCGAAACCAGCGAATGTCCGAACAGCCGCCG
##TGCCTGGAACAGCCTTGAGATTGAAGACTTCGGATTTGGA
##ATCACATCTACTCGAGTGTGGCTAAAAGTGCGTGATGAGA
##AGACTTCCGAATGTGATAGTGCAATCATTGGAACAGCAAT
##AAAGGGAAGCCTGGCTGTGCACAGTGATTTGTCATATTGG
##ATTGAAAGCAGCTTTAATGAGACTTGGAAACTAGAGAGGG
##CAGTGTTTGGTGAGATCAAGACTTGCACCTGGCCCGAAAC
##ACACACGCTATGGGGGGACGGAGTCGAGGAGACAGAACTC
##ATCATTCCCACCACCTTGGCTGGACCGCGTAGCAAACATA
##ATAGAAGACAAGGTTACAAAGTGCAGCTACAGGGTCCTTG
##GAATGAGGAGCAGATCACACTGGACTTTGATTATTGCCCA
##GGCACTACCGTGACGATTAGCGAGCATTGTGGGAAGAGGG
##GACCCTCCGTGCGCACCACGACTGACAGTGGGAAACTGGT
##CACTGACTGGTGCTGCAGGAGTTGCACATTGCCCCCACTG
##CGCTACACCACAGCTTCTGGATGTTGGTATGGAATGGAAA
##TCCGGCCAATGAAGCATGACGAGACAACATTAGTTAAGTC
##TAGCGTTCACGCACTGCGAGCTGACATGGTTGACCCTTTT
##CAGCTGGGCCTCTTGGTAGTTTTCCTGGCCACCCAGGAGG
##TCTTGAGGAAGAGGTGGACGGCCAGAATGACTATTCCAGC
##AGTAGTAGCGGCTTTCCTAGTGATGATCTTGGGAGGTATT
##ACATACGTTGATATCGCCCGATACTTGATTTTAGTAGGAG
##CTGCTTTCATGGAGCATAACAATGGTGGAGACGTAGTGCA
##CTTAGCCCTTATTGCAGCCTTCAAAATACAACCTGGGTTT
##TTGGTGATGAGTATGATGAAGAGTCATTGGACTAATCAGG
##AAAACCTTGCTTTAGTGCTAGGAGCTGCTTTTTTCCAAAT
##GGCTGCTACCGATCTCCAGTTCAACATGCCTGACTTACTG
##AATGCAGCGGCCATAGCCTGGATGATCATACGAGCTCTCG
##CAAGACCATCTGCCTCTGCGCTAGCTATGCCAATGCTAGC
##ACTGCTGGCACCTGGAATGCGCTTACTCTATATGGATACA
##TACAGAATCGTGCTTCTGCTAATCGGAGTTAGTAGCTTGT
##TGAATGAAAAGCGGAAGGCCGCAGAGAAGAAGAAAGGGGC
##CGTTTTGATGAGCCTAGCTTTGACTACCACGGGCTGGTGC
##TCTCCATCCATATTAGCTGCAGGGCTCATGGTGTTCAACC
##CCAATAAAAGGAGGGGGTGGCCAGCCACTGAAGTTCTCAC
##AGCGGTGGGACTGATGTTTGCTATAGTGGGAGGGCTGGCC
##GAGCTTGATGTTGAATCCATGGCCATTCCGTTTACCATAG
##CTGGCTTAATGTTGGTGACATACGTCATATCTGGGAAGTC
##AGTGGATATGTGGTTGGAACGCGCCGCAGACATAACCTGG
##GAGCAGGACGCAGCCATCACGGGAACTAGTGAAAGAGTTG
##ACGTCTGCCTGGACGATGACGGTGATTTTCATCTCATCAA
##CGACCCGGGAGTACCATGGAAGGTATGGCTACTGCGGATG
##ACGTGCATAGGATTGGCTTCTGTCACACCCTGGGCCATAA
##TCCCAGCAGCGGTCGGGTATTGGTTAACACTGAAATACGC
##GAAGCGCGGAGGAGTGTTTTGGGACACGCCTTCTCCAAAA
##ACGTATGCGAAAGGAGACACCACCCCTGGCGTTTATAGGA
##TAATGGCAAAAGGACTCTTAGGGAGATACCAAGCAGGAGT
##TGGAATCATGTATGAAGGTGTTTTCCACACTCTCTGGCAC
##ACAACTAGAGGAGCAGCCATAATGAGTGGGGAGGGTCGAC
##TCACGCCATTCTGGGGAAACGTGAAAGAAGACAGAATCAC
##ATATGGTGGACCATGGAAGTTCGATCGGAAGTGGAACGGA
##GTCGATGATGTCCAAATGATCGTAGTACAGCCAGGAAAGC
##CGGCGATGAACGTGCAAACAAAGCCAGGAGTGTTTAAGAC
##GCCGCATGGCGATATTGGGGCAGTCAGCCTCGACTATCCC
##GTTGGCACATCGGGGTCTCCGATAATAGATGCCAACGGGG
##ATGTGGTGGGCCTATACGGCAATGGAGTCGTCCTCAACAA
##CGGTGCGTATGTGAGCGCTATTGTGCAAGGCGATAGAATG
##GAGGAACCCATTCCAGAAGCTTACAACGCCGACATGTTAA
##GGAAGAGGCAGCTGACAGTCCTTGACCTCCACCCCGGAGC
##GGGAAAAACCAGGAGAATACTTCCGCAAATCATCAAGGAC
##GCCATCGCGAAGCGCTTGCGAACCGCAGTCCTGGCTCCTA
##CTAGGGTGGTAGCAGCAGAAATGGCGGAGGCCTTGAAAGG
##ACTCCCGGTGAGGTATTTGACACCAGCAGTGCAAAGAGAA
##CACACGGGAAATGAGATCATCGACGTCATGTGTCATGCAA
##CCCTAACGCACAGGCTGTTGTCGCCAACTCGGGTTCCCAA
##TTACAATCTGTTTGTCATGGATGAGGCTCACTTCACTGAT
##CCCGCTAGCATCGCCGCTCGTGGATACATATCAACAAAAG
##TTGAGTTAGGAGAAGCAGCGGCGATCTTCATGACGGCCAC
##CCCACCTGGGACGTCAGACCCGTTTCCAGATACGAACTCA
##CCAGTCCAGGACATTCCGAATGAGGTGCCTGATAGGGCTT
##GGAGCAGCGGTTTTGAGTGGATAACAGAGTATGCAGGCAA
##GACTGTATGGTTCGTAGCGAGTGTAAAAATGGGAAATGAG
##ATTGCGCAATGCTTGCAGCGCGCAGGAAAGAGAGTGATCC
##AGCTGAACAGGAGATCGTATGACACAGAATACCCGAAGTG
##CAAGGGTGGAGAGTGGGACTTTGTGGTCACCACTGACATA
##TCTGAAATGGGAGCGAACTTTGGAGCTAGCAGGGTGATTG
##ACTGCAGGAAGAGTGTGAAGCCTGCCATTCTAGAAGAAGG
##AGAAGGCAGGGTCGTGCTTGGAGTCCCGTCAGCTATCACT
##AGCGCGAGTGCAGCACAACGCAGAGGAAGAGTCGGAAGGA
##ACCCAAACCAGATTGGGGATGAGTACCACTATGGAGGAGG
##AACGAGCGAAGATGATTCCATTCTCGCCCACTGGACTGAG
##GCAAAGATTTTGCTTGACAACATACATCTACCAAATGGGT
##TGGTGGCACAACTGTATTCACCCGAGCGTGACAAAACATT
##TACCATGGATGGGGAGTTCCGATTACGAGGAGAAGAGAGG
##AAGACGTTCTTGGAACTGCTTCGAACGGCTGACCTCCCAG
##TTTGGCTTTCCTATAAAGTGGCTTCAGCCGGAGTCCAATA
##CAATGATAGAAAATGGTGCTTTGACGGACCTAGATCTAAC
##ATTATTCTCGAGGACAACAACGAGGTTGAGGTCATCACTA
##GAGTCGGAGAAAGGAAACAGCTCAGACCAAGATGGTTGGA
##TGCGCGAGTGTATTCAGACCATCAGTCCTTGAAATGGTTT
##AAAGATTTCGCTGCAGGAAAGCGGTCAGCCATGGGGTTTG
##TGGAGGTCCTAGGAAGAATGCCAGAACACTTCGCTGGGAA
##GACTAGAGACGCCCTAGACATCATGTATCTAGTTGTCACG
##TCAGAGAGAGGAGGAAAAGCCCACAAAATGGCATTAGAGG
##AATTGCCTGACGCCTTGGAGACGCTAGCTTTGATTGCAGC
##TCTTGGAGTCATGACAGCAGGATTTTTCTTGGTGATGATG
##CAGAGAAAAGGAATAGGCAAGCTTGGATTGGGAACACTGG
##TATTGTGCCTAGCAACGTTTTTTCTATGGATGGCCGATGT
##GTCATGTACGAAGATCGCTGGGATGCTACTCTTGTCGCTG
##CTGATGATGGTTGTGCTTATACCTGAACCTGAGAAGCAGC
##GGTCGCAGACAGACAACCAACTGGCTGTTTTTCTAGTGTG
##CGTGATGTGCGTTGTTGGAATGGTGGCAGCCAATGAGTTT
##GGCATGTTGGAGAAAACAAAGGAAGACCTTAGACATCTTT
##TTGTAGGATCCAAGCCAGCTAATGAAGCAATAAGCATGAC
##CACCAGCATGTTCACCCTGGACCTCCGGCCAGCCACCGCC
##TGGGCTCTTTATGGAGGGAGCACTGTTGTTTTCACCCCAA
##TGATCAAACACATAGTTACATCTCAGTACGTAACAACTTC
##GCTGGCCTCAATCAGCGCACAAGCAGGGACTTTGTTCACG
##TTGCCAAAGGGAATACCATTTTCCAATATTGACATGACAG
##TAGCTTTAGTGTTTCTAGGTTGTTGGGGCCAAATAACCCT
##GACAACTCTGCTTACAGCTGTAGTGTTGGGAGTGGTGCAT
##TATGGTTATCTCCTACCAGGTTGGCAGGCGGAAGCCTTGC
##GGGCAGCCCAGAAGAGGACAGCAGCCGGGATAATGAAAAA
##TGCTGTTGTTGACGGGATAGTTGCTACCGATGTGCCTGAG
##CTGGAACGGACTACTCCCATGATGCAGAAGCGCTTGGGGC
##AGATTCTATTGATAGGAGTGAGTGTCACAGCCCTGCTGGT
##CAACCCACGCGTGACCACCGTCAGAGAAGCTGGCGTTCTT
##TGCTCAGCCGCCCTCCTGACATTATGGGACAATAGTGCCA
##GTGCGGTGTGGAATTCGACCACAGCCACAGGCTTGTGCCA
##TGTTATGCGTGGTAGCTGGCTCGCCGGTGCCTCGATTGCT
##TGGACTCTCATAAAAAATGCGGAGAAGCCAACATTTAAGC
##GAGGCTCGGCCGGAGGTCGGACGCTGGGAGAACAGTGGAA
##AGACAGGCTTAATCAGCTGAGCAAAGAGGAATTTTTCCAG
##TATCGAAAGGAAGCTATCATAGAGGTAGATAGAACAGACG
##CGAGGAAGGCCAGGAAGGCTGGCAATGTTACAGGAGGGCA
##TCCAGTCTCCCGAGGCACTGCAAAATTGCGATGGCTGGTC
##GAACGGCAGTTCCTCAACCCGGTAGGGCGCGTTGTCGATC
##TGGGCTGTGGGAGAGGAGGCTGGAGCTACTACGCAGCCAC
##CATGAAGCGAGTGCAGGAAGTGCGCGGCTACACGAAAGGT
##GGTGCTGGACACGAAGAACCAATGCTGATGCAGAGCTACG
##GATGGAATATAGTGTCACTGAAGAGCGGAGTGGATGTGTT
##TTACCGGCCTTCAGAGGTTAGTGACACGCTCCTATGTGAC
##ATAGGTGAATCGGCCTCCAGCGCTGAAGTTGAGGAACACA
##GAACGCTTAGAATCCTGGAGATGGTAAGTGATTGGCTTAG
##CAGAGGCCCTAGGGAATTCTGCATCAAGGTTTTATGCCCT
##TACATGCCCAAGGTCATTGAGAAGATGGAACAGCTTCAGA
##GAAGATTTGGTGGAGGACTAGTGAGAGTCCCGCTCTCCAG
##GAATTCGAGTCACGAGATGTACTGGGTAAGTGGAGCATCA
##GGCAATATCATTCACTCTGTCAACATGACCAGCCAAGTGT
##TGATAGGCCGTATGGAAAAGAAGTCTTGGAAAGGGCCACG
##ATATGAAGAAGATGTGAACTTAGGCAGTGGTACAAGATCC
##GTAGGCAAGGCAGTGCCCCATTCTGACTTAAAGAAGATTT
##CCGCTAGAGTTGAGAGACTCCGGGACGAATATAGCGCTAC
##TTGGCACCAGGACAAAGATCATCCTTATCGCACGTGGACG
##TACCATGGAAGCTATGAGGTGAAGCCAACTGGGTCGGCAA
##GTTCTCTAGTCAATGGAGTAGTTCGAATGTTGAGCAAGCC
##CTGGGACGCCATCACAAGCGTGACCACGATGGCCATGACG
##GACACAACTCCATTCGGACAGCAGAGAGTGTTCAAAGAAA
##AGGTGGACACCAAGGCCCCAGAACCGCCAGCGGGTGTGAA
##AGAAGTGATGAATGAGACAACAAACTGGCTATGGGCTTTT
##TTGGCTCGCAGGAAGAGAGCAAGGATGTGTTCTCGCGAAG
##AATTTAAACAGAAAGTCAACAGCCATGCAGCACTCGGAGC
##AATGTTTGAAGAGCAGAACCAATGGAAGAATGCACGAGAA
##GCCGTGGAGGATCCAATCTTCTGGAATATGGTAGATGAAG
##AGCGTGAGTGCCACCTACGAGGAGAATGCCGGACCTGCAT
##ATACAACATGATGGGGAAGAGAGAAAAGAAGCCAGGAGAG
##TTTGGAAAAGCAAAAGGCAGTAGAGCGATCTGGTTCATGT
##GGTTAGGGGCTCGCTTTCTTGAATTTGAAGCCCTTGGGTT
##CTTGAACGAGGACCATTGGTTGAGCAGAGAAAACTCAGGA
##GGTGGGGTGGAAGGCGCAGGCATTCAAAAATTAGGCTACA
##TCCTGAGGGAAGTGGGGACGAAGGCTGGAGGAAAGATCTA
##CGCGGATGACACTGCAGGCTGGGACACACGAATAACGAAA
##GCTGACCTTGAAAACGAAGCGAAAGTCCTGGAACTGATGC
##AAGGTGAGCACAGAACCTTGGCAAGGGCAATTATAGAGCT
##CACCTATAGGCACAAAGTAGTGAAAGTCATGAGGCCCGCT
##GCCGGAGGAAAAACAGTGATGGATGTGATATCAAGAGAGG
##ACCAGAGGGGTAGTGGTCAAGTGGTAACATATGCGCTAAA
##TACATTCACCAATATAGCGGTACAGCTTATTAGATTGATG
##GAAGCTGAAGGGGTGATTGGACCTGAAGACCTAGAAAATT
##TGGAAAGAAAGAAGAAATACCTTGTCAGAACTTGGCTTTT
##CGAGAATGGAGAAGAGAGGGTAAGTAGAATGGCAGTCAGT
##GGAGATGACTGTGTGGTGAAGCCACTCGACGACAGGTTCG
##CAGGAGCTTTGCACTTTCTTAATGCCATGTCCAAGGTTAG
##GAAGGATATCCAGGAGTGGAAGCCATCTCAAGGATGGTAC
##GACTGGCAGCAGGTTCCTTTTTGTTCAAATCACTTTCTGG
##AGCTGGTTATGAAGGACGGGAGAAGTTTGGTGGTCCCCTG
##TCGGGGTCAAGACGAGTTGATAGGAAGGGCTAGAATATCC
##CCTGGAGCCGGATGGAACGTGCGAGACACCGCTTGCTTGG
##CAAAGGCCTATGCACAGATGTGGCTCCTGCTCTACTTCCA
##CCGGCGGGACCTGCGAATCATGGCCAACGCAATATGCTCA
##GCCGTCCCTGTGAACTGGGTCCCCACGGGGAGAACAACAT
##GGTCAGTGCATGCCAAGGGAGAATGGATGACAACGGCTGA
##TATGTTGGAAGTTTGGAACAGAGTATGGATACAGGACAAT
##GAGTGGATGCAGGACAAAACCCCCATTACAAGCTGGGCGG
##ACGTGCCCTACTCAGGAAAAAGAGAAGACATATGGTGTGG
##GAGTCTAATTGGAACGCGTCCGCGCTCAACATGGGCTGAG
##AACATCTATGCGGCAATCAATCAGGTTAGGTCAATAATTG
##GAAAAGAGGAATACCGTGATTACATGCAATCATTGAGGAG
##GTATGAAGAGGCAACAATATGTGAAGACAGAGTGCTGTAA
##ACAGAACAAGTGGTTAATTTGAGAGATTAGGAGTGTGAGT
##CAGGCCAGTGAAAACTGCCACCGGATGTTGGTAGACGGTG
##CTGCCTGCGACCAACCCCAGGAGGACTGGGTTAACAAAGC
##TGAACTCCAATCGTTGGAAAGCCTCCTGATACCGTCTCGG
##AATAGGAGTCCCTGCCAATAGGGAGGAGTGAAGCCCGTGT
##CAGGTCACATTGTGCCACCTTGCCAGAAGGTGCAACCTGC
##GAGGCCCCAGGTGGACTGGGTAATCAAAGCCGCCAGGCCC
##CCACGGCCCGGGCCATGAGTGATGATGTTAACTCATGGCG
##AAGGACTAGAGGTTAGAGGAGACCCCGTGGTAATAACACA
##CAACGGCCCAAACACGCGGAAGCTGTAACGCGTGTGGAAG
##GACTAGAGGTTAGAGGAGACCCCGTTGTGGAAAAAGCATC
##AAAACTTAACAGCATACTGACACCTGGGACAGACTAGGAG
##ATCTTCTGCTCTATTTCAACACCAGCTACGAGGCACCGAA
##CGCCGAAAAGTGTAGCTGGTGGTGGAGAAGAACACAGGAT
##end-DNA
##DNA DQ235144
##ATGCCTTCAGTTTTGAGAAAAGGCGGCGGGAAGCCTGCTG
##CGAAAGCAGCTAAAACCGCCAAAAATAACAGAGGGAGTGC
##CAGGGTTCCAATGCCAAGGAAGCTGGCTATCACGGCCATG
##ATCCGAGTCATCTTGATGATGGCTCTGGGAAAGGCCAGAA
##CTCCTGATCTGAGGAAGTTCCTGAGGACAACTCCCTTGGC
##CCAGCTGCGGGCAGTCCTCATTAGGATCCAACGCATTGTG
##GCAAACCTTCTACGGCAGGTGACAGGGCGGAACAGACGCG
##GAGGTGGAAGCTTTGGCCTGTTCATGCTGGTGCTGTGTCC
##GGCCATCATTGCGGGAGCGGTGCTCATGGAGCGAAATGGC
##GCCACTCTCATTAGAGTGGGGCCAGAGGACGTTGGGAGCA
##CCGCGCGAGTGGGCAATGGGACATGCACCTTTTTGATGAC
##TGATGTTGGGCATTGGTGTCACGAGACTGTTGAATATCCA
##TGCATCACCATTGACGAGGGAGAATCACCTGTGGATGTTG
##ACTGTTACTGTCGGCGGGTGGACGGCGTGAGGGTCATTTT
##TGGGTTGTGTTCGGGAACGGAAAAACGCAAAAGACATAGG
##AGAGAGCTGTCAATCAGCGCAACTCCCGTCTCGGCCGGAG
##TGACAAGGGCTGGAAAATGGCTGGATGCAAATCGTGGCCA
##GGAGCATATTGCGAGGCTGGAGAGCTGGGTGCTGAAGAAC
##AAGATCTTTGCTGCCTTCATTGTGGTCCTTGGCTGGAGCC
##TGGGGGGAAGCACTTTACAGAGGATCCTCCTCATCGTGGG
##GGCTCTTCTTTTGGTTCCAGCATACGCCTCGCGTTGTGTT
##CACCTGGAGAATAGGGATTTCGTGACTGGAACAACAGGCA
##GTAGTAGAGTTAGTGTGGTTTTGGAGAAGCATGCTTGCGT
##GACCATAGTGGCGGAGGGGAAACCCTCACTTGATGTGTGG
##CTGGACTCGATATTCCAGGAGTCTCCGGCCCCCACTAGGG
##AGTACTGCTTAGACATGGGGATCTTTGATCAGAAAGTGGA
##AGCACGATGCCCAACGATGGGTGAAGCCCATCTTGATGAG
##GAACACCAGACAGGCCACCTCTGCAGGAGAGATTACAGTG
##ACCGTGGGTGGGGAAACCACTGCGGACTGTTTGGAAAAGG
##GAGCATTGTGGGCTGTGTGAGAGTAAACTGCACAGCGGGG
##AAAACACTGAAGGGCCTGGAGTTTGATTCTACAAAGATAA
##CCTATGCTGTGCATTTGGAGGCACACGATGGTCAGATGGT
##TCCATTGAATGAAAGCAACACAGGAAGAAAGACGGCTTTG
##GTGACGGTTGCCTCTGAGAAGCACGTGTCCACCATTGCTG
##GTTTTGGTAGTGTGACCATTGAGTGTAGAGTCAGTAGTGG
##TGTGGACCTTGCAAAGACCATGCTTATTGAAATGAATGAC
##AATGTTTGGAGCGTGCATAGAGACTGGTTCGAGGACTTGC
##CTTATCCGTGGAGACATGGGGACAATCCTTGGAGGGACGC
##TGGACGACTTGTAGGGTTTGAGCCTCCGCACGCGGTAAAG
##ATGGTGGCTTACACATTGGGTGACCAGACCGGGACGGTGT
##TGAAGATCCTTGGTGACGCCACTAAGGGCAGGAAAACAGG
##CAACAAGTATGAGCTGAGTGGGGGGCACGTTTCGTGTTCT
##GTGGGTCTAGAGAAGCTCAAACTGCGAGGCCTGACATATG
##GCATGTGCGCTGTGGGGGACTTTTCATGGAAAAGAGTGCC
##CACAGACAGCCAACATGATACAGTCGTCATGGAAGTGACA
##TACACAGGCAGCTCAACTCCATGTAGGATACCAGTCAGAG
##CTTACCATCCAGGGACCCCGGAGAAGGATGTTGCTTCTGT
##CATCACCGCTAACCCTGTGGTGGAGAGCACGCATGTCAAG
##GATATTTTCATTGAAATGCAGTTGCCTCCCGGGGACAACG
##TGATTGCAGTGGGATCGCTACGTTATCAGTGGTTCCAAAA
##GGGAAGCACAATCGGAAGAATGGCCACACTTACGGTAAAA
##GGAGTGAAGCGCATGGCCACGCTGGGTGATGCCGCGTGGG
##ATTTTGGCTCCGTTGGTGGATTCATGACCTCTATTGGGCG
##GGCGGTCCACACGATCTTAGGGGGGGCTTTCGGAGCAGTG
##TTCGGGGGCCTAGGATTTATCCCAAAAATTCTTGTTGGGG
##CTGTCTTAGTGTGGGTTGGCCTGAGTGCTAGAAACTTCAC
##CCTCAGTATCTCTTTAATTGCAATTGGGGGGATATTGTGT
##TCTCTAACACTGGGGGTTGGAGCTGATTATGGCTGTGCGA
##TCGACCTGAGTAGAAAGGAGCTCAGATGTGGAAGGGCCAT
##AGCCGTGTGGAAAGAAACCACTGAGTGGTTTGATGGTTAT
##CAGTACCATCCTGAGTCCCCTGGGGCCTTGGCCGCGGCAA
##TAAAAAGGAGTCTGGAGTCGGGCGTGTGCGGAGTCATTCC
##TGCAAATAGGTTGGAATATGCCATGTGGAAGCGCGTGTCC
##GAAGAGCTAAACTTGGCACTCTCTGAGGCTGGGGCCAACA
##TCACCGTGGTTGTTGACAAGGAGTGCAACGACTTCAGGGG
##GAATGGAACAGAGGTGCTCCGCAGAGCTGACAAACCCCTT
##GAGATTAGCTGGAAGATATGGGGGAAGTCAATCATCTGGA
##GCGTCCCGGAAGGGGGCAAGAGATTCCTAGTGGGACGAGA
##TGGTCAACATGAATGCCCGTTGGCAAAACGGGCATGGAAC
##ACCTTCAGGATTGCCGAGTTTGGAATGGGCCTTCGGACAA
##AGGTGTACATGGACCTCCGTGAGGAGCCAAACCCGGAGTG
##TGACACAGGACTTATGGGGGCTGTGGTCAAGAACAACGAG
##GCAGTCCACACTGACCAAAGCTTGTGGATGTTGAGTGCGT
##TTAATGAGACGTACACGTCCATTACCGAGCTCCAGGTGGC
##AGACTACCGCACCTGCCAGTGGCCGGACACCCACACACTG
##AACAACGATGGCGTCAGGCAAACAGAGATGTTCATGCCCA
##GGGCTTTGGCCGGACCACGCTCACAATTCAATACCATACC
##AGGATACAAAGAGCAAGTGAAGGGACCCTGGGACAGGGCG
##CCGTTGCAGGTGGTAAGAGAGCCATGTCCAGAGACAGAAG
##TCAAGATCGACAAGGCCTGCGACCGAAGAGGGGCTTCTGT
##CAGGAGTACCACAGAAAGTGGGAAAGTCATTCCCGAGTGG
##TGTTGTAGAGATTGTGAGTTGCCACCAGTGTCATACAGAA
##CAGGGACAGAGTGTTGGTACGCTATGGAGATAAGACCAAC
##TCATCCCCAGAAGGGATTGGTGAAATCCACCGTGCTGGCC
##ATGACGGACGGGTTTGAGACTGAGGGAGCTGTGCCAGGTA
##TCCTAGCACTCGTTGTGGTTATGGAGTACATGATGAGAAG
##ACGTGTGACAACAGGGCGAGGCGTCCTCATGGGCGGATGT
##CTCCTTCTGGGACTCATGGTGACTCAGGTAGTGCGTGTGG
##AAGACATCCTTAGGTACGTGGTGGCTACAGGCTTGCTGTG
##GCATCTGCAGGCTGGGCCGGAGATCATGAGTCTCGTGCTC
##TTGCAGAGTGTCTTTGAGATGAGAATTGGCTTCCTGGGTG
##CGTTTCTGCTCCGTGAGGAGTGGACGCAGAGAGAAACATT
##GATCATCTACATGGCCCTCGTGGCCATAGGAGTTGGGGTT
##CCAGATGGAGACTTGCAGATTTTTAGAGCTCTTGATGTTG
##TGGCTCTTACGGCCGCTCTCATGCGAGCTCTCGATGGAGA
##AGGAAAGAGCTCCCGGATTATGTTCCTTGTGATGTTGACC
##TCACTTCGTGAGATTGACATCTTCCGAATGGCCATTCAGA
##TGACATGTGGAGTGCTGGTCAGTCTCGCAGCCTATCAAAT
##GTGGAAAGGTGATGGAGAAAGGAAGGCAAGGAGCATTGTG
##TTGGCTGCAGCTGCTACCAATGGGGTCTTTGGAGGCGTTG
##GTTCTGGTCTAAGAGCCTTCAGTATTGTGAGCCTCTTGGG
##GAGACATGGTAATAAGAGAAGTGTCTCAGATGCAGCTACA
##GCGGTGGGCGTTGTCTTGGTCCTGGTGGGAACCATGATGA
##GGGGGGCGCCCTCAGAGCTGCTTATTGGAGTGACCGTGGG
##GGGGGCTATCCTCTTGGCCTACATAGTTGTGGCAAGGAGG
##ACCTCTCTTACTGCGGAGTGGACAGGCAACATCATGTGGG
##AGCACGGACTAGAAAATGAAGGAGGCAAGGTAAGCCTTAG
##GGTGTACAGGGACAGCCTGGGAAACATGAGGCCCATTGTG
##GATGAGGCGAATGGGTATGCTGCCGCGGTGTTCATGACAA
##TGGGGTTTTTCATGGCCGCCTATGGCTGGATTGGAATAGC
##CACAGTGGCTGTATCCTGGTTTGCGTGGGAGTGGTGGAAC
##GGAAGTGAGAGGAGAAGTGATCTCGTTTGGAACGGAATAC
##CATCATTTTGTGAGACTGGCGGCCATAGATTTGAAGTAAA
##AAATGGAGTCTACCGCATCTACGAGCCGGGGCTCTTTGGA
##GGGCGGAGGCAAATAGGTGTGGGATATGGCAATGGAGGAG
##TCTTGCACACAATGTGGCACGTCACTAGAGGCGCGGCCAT
##CAGCATTGATGGAGGTGTGCAGGGCCCCAGTTGGGCGGAC
##GTGCAGAAAGATCTTGTGGCCTATGGCGGAGACTGGAAAC
##TTGACAAGAAATGGAACGGGAGTGACGTGCAGGTGCATGC
##GTTCCCACCAGGGGGACCTCATTCAGTGCACCAGACCAGC
##CCTGGCGTCCTCCGGTTGAGTAGCGGAGAAAAGGAGGGGG
##CAATACACATTGACCTTCCCAGGGGGACTTCTGGTAGCCC
##AATCCTTGATGAGAATGGCAATGTTGTTGGGTTGTATGGA
##AATGGATTGAGATATGGGAATGACTATGTCAGCTGCATAG
##CTCAAGGAGACGCACCTGGGGAGGAAGACAAAGGAATACC
##TGAGGCTGTTCGGGGCAGAGCATGGATGTCGAAAGGGAGC
##ATAACTGTGGTTGACATGCACCCAGGCTCGGGGAAGACAC
##ACACAGTCCTCCCCGAACTCGTGCGGAGATGCATCATTGA
##GAGGAAGAGAACGTTGGTTCTAGCCCCAACACGGGTTGTC
##CTTCGAGAGATGGAGAGAGCACTCAGGGGAAGAAATGTCA
##GGTTCCACTCGGATTCAGTCAATGTGAAAGGAGAGGGGGC
##CATCGTGGACGTTATGTGCCATGCCACCTACACCCACAGG
##AGGCTCCTCCCGGTCACTCAGGTGAACTACGAGGTTGCCA
##TTATGGATGAGGGACATTGGACTGATCCATGCAGCATAGC
##AGCAAGGGGGCACCTGGCCAGCTTGGCCAATGAGAATAGG
##TGTGCTTTTGTGCTCATGACCGCCACCCCGCCAGGGACTA
##GTGATCCGTTCCCAGGTTCAAATGAGAGAATTGAAAGTCG
##AAGTGAGGTGATTCCAACGCGAGACTGGAAAGACGGGTTT
##GAGTGGATAACTGATTTTGATGGCAGGACCGCGTGGTTCG
##TGGCTTCCATAAGAGAGGGGGGACATATTGCCCAGGCGTT
##GAGACGAAGAGGAAAGAAGGTGGTCTGTCTCAATAGCAAG
##AGCTTTGACAAGGAATACGGAACCATCGCAGAAGAGAAAC
##CGGACTTCATTGTCACTACGGACATCTCAGAGATGGGAGC
##CAATCTGGGTGTTGAGCGCGTCATTGATGGGCGACTGAGC
##ATAAAACCAGTCATACAGGAGGACAGAGTGGAGTTATCAG
##AGCCTCGACCGATAACCCCGGCCTCGGCTGCTCAGCGACG
##TGGCAGGGTAGGTCGAGTGAGGGGATTAAGGGCGGAGTAT
##GTGTTCCACGGTGAAGTGGAGGCTGATGATTCAGGGCTCG
##CACAGTGGACGGAAGCCCAGATGCTTCTTGACAACATGAC
##GGGGCAAAGACACCCTGTGGCAATGTTCTATGGCGCAGAG
##CAGAGCAAAATGCCCATGGATCCTGGCCACTTCAGGTTAG
##GTGAGGAAGCGAGGAAGCATTTCAGAGCACTTGTGGTAAA
##CCAGGATTTTCCACCATGGCTGGCCTGGAACGTGGCAAAG
##AACACCAATGGAATTCTCGATCGGAAGTGGACCTACAGTG
##GACCAGAGAGTAGCGCGGTTGTCACTCCGGAAGGAGATGC
##AGTCACCTTTAGAGGACAGGGTGGGGCCACGCGCCAGCTG
##AGGCCGGTCTGGTGGGATGCGAGAGTCCTACGACCTGGGA
##AAGATCTAGAGAACTTCGTGCGGTACGCAGAGGGCCGACG
##TGGAGTTGGGAGAGGCCTGGTCCATGGGCTTGGTTTGATG
##CCGGAACTCATGGCTCGCAAGGGCGAGCAGGCTCTTGACG
##TCTTCTACACCTTATGGCATGGGGATGCTGGAGAGCGGGC
##ATTCAGACAGGCGGAGGCTGAGCTGCCAGAGGCGCTGTGC
##ACTGTGCTTGAGTTCATCTGTCTGGGTGTGGGCACATTGG
##GCCTGCTATGGCTGCTCTCGGCGCGCTGCACCACAAACCG
##ACTCCTCATCGGAGTCTTGGTCATGGGAATGGCTGGAGGA
##CTCATGTGGATCGGGGGCTTCACGGCGGGACAGATAGCTG
##GAATGATGATCATATTCTATGTCGTCCTGGTCGTACTTCT
##CCCTGAGCCAGGGACGCAGAGGAGCTTTGAGGACAACCGG
##TTGGCATATTTTGTCATGGCAATTCTGGTGATCAGTGGAC
##TTGTGGCGGCCAATGAAATGGGTTGGCTTGAGAAGACAAA
##GGGAGAGTTCCGCTGGTTGTTTGGAGGTGCTGACAGGGCG
##GCCGTTGATCAGACTGGAGTGTCCACGTGGAGCTGGAGTC
##TTGATATCGACTTGAGGCCTGGCATTGCTTGGGGAACATA
##CGCCACAATAGTCAGTCTCTGCACCCCACACCTTCTGCAC
##CGGACGCGCACCACGATCCAGCAGATAGTGAATTCATCAG
##TGGGGTCGGGGGCCCAGGGCATGAGAGAGCTGGGGGGCGG
##AAGCCCTTTCTTTACCATCAGGCGACATGTGGTAGCTCTG
##GCCTTGTGCACGGCCGCTGGGAGCACGGTGATGACTTTCA
##CAATGGGTGTGTGCATGGCACTATTGCACTGGGCCCTAAC
##CATCACGGGAGTAGAGGCTGCGCTTGTGCAGAGGGCTCAT
##AGAACATACTTCACGGCAATGTCGAAAAACCCTATGGTGG
##ATGGAGAGCCCACGAACGAGTTCGAGAAGGAAGAGGGCAA
##GCCAGAGGGTTATGAGAGGAAGCTCAGTGTAGTGCTACTC
##ACTGTCCTGTGTGTTTTTTCATGTCTGCTTAACAGGCAGC
##CATGGGCATTCCTTGAGGCGGCTGCCCTCCTGGTGGGAGG
##GGCGTCACAGTGGGGTGAGGCACTTGGAACGACCTACTGG
##ACGATGCCGGTGGTTTGCGGTCTAACGGCCATTGGGAGAG
##GTAACTGGTTTGGTGTCATCCCGATTGGAGAGAAGGTTTT
##GGCTGAAAGTGCTAGAGACCGCAGGGGACCTGGCTCCACT
##GGGGCGAGTCTGGGAATGATGTGGAAGGACAAGCTGAATG
##CCATGACCAAGGAGGAGTTTACAAGGTATAAACGCGCAGG
##CGTCATGGAGACTGACAGAAAAGAAGCTAGGGACTACCTT
##AAGCGAGGTGACGGAAAGACCGGACTCTCGGTGTCTCGTG
##GGACGGCGAAGTTGGCATGGATGGAAGAAAGAGGTTATGT
##GGAGCTCACCGGGCGAGTGGTGGACTTGGGATGCGGGCGG
##GGTGGCTGGAGCTATTACGCTGCATCGAGGCCTCACGTTA
##TGGATGTAAGGGCTTACACCCTTGGGGTTGGCGGACATGA
##GGTTCCTAGGATCACGGAGAGTTATGGTTGGAACATCGTG
##AAGTTCAAGAGCAGAGTGGACATACACACCTTGCCGGTGG
##AGAGAACCGACGTCATAATGTGTGACGTAGGCGAAAGTTC
##CCCCAAGTGGAGCGTGGAAAGTGAGCGAACCATCAAGATC
##CTAGAACTCCTTGAAAAGTGGAAGGTGAAAAACCCCTCAG
##CGGACTTTGTGGTCAAAGTGTTGTGCCCCTACTCAGTGGA
##GGTCATGGAGCGCTTGAGTGTCATGCAGAGGAAATGGGGA
##GGAGGCCTAGTTAGGAACCCATACTCCAGAAACTCGACGC
##ACGAGATGTACTTCACATCTAGAGCGGGGGGAAATATCAT
##TGGAGCAGTGACGGCATGCACGGAGAGACTTCTCGGAAGA
##ATGGCGCGCAGGGATGGCCCTGTTGTCGTGCCCGAGCTGA
##ACTTGGGGACAGGCACCCGTTGCGTCACGCTGGCAGAAGA
##TAAAGTTAGTAGAGATCTCATTGATGAGCGTCTGGCCAAG
##ATCAAGAGTCAGTATGCGGCAAGCTGGCTGGAGGACGAAA
##ACCATCCATACAGGACCTGGCAGTACTGGGGAAGCTACCG
##GTGCGCGGACAGTGGGTCTGCTGCGTCGTTGATCAATGGA
##ATAGTAAAGATGATGAGTTGGCCATGGAACAACAGAGAGG
##ATGTGTGCCTAATGGCGATGACTGACACAACAGCTTTTGG
##CCAGCAGAGAGTCTTCAAAGACAAGGTTGACACTAAGGCA
##CAGGAGCCGAGGGTTGGCACTCGCGTTGTCATGAGGACAG
##TAAACAACTGGCTACTGGAGAGGCTGTCCAGGAAGAGCAA
##GCCACGGCTGTGCACCCGAGAGGAGTTTATCCAAAAGGTT
##AGGAGCAATGCAGCTATTGGGGCATGGCTGGATGAACAGA
##ATCAGTGGAAAAACGCTCGAGAGGCCGTGGAGGACCCAAG
##GTTTTGGAGAATGGTCGATGAGGAGAGAGAGCTCCACCTC
##CAGGGGAGGTGCGCAACCTGCGTGTACAACATGATGGGAA
##AGCGAGAGAAGAAGGCTGGAGAGTTTGGCAAGGCAAAAGG
##AAGCAGGGCAATCTGGTATATGTGGCTAGGGAGTAGATTC
##CTGGAGTTTGAGGCTTTAGGTTTCTTGAACGAGGATCACT
##GGGCTTCGCGTGAGAAGAGCGGTGGAGGAGTTGAGGGAAT
##GGGCCTGCACTACCTCGGATGGCTCGTGAAAGACTTGGCC
##GAGCTTGAGGGAGGAAAACTGTATGCTGATGACACAGCCG
##GGTGGGACACTAGAGTGACCAATAGTGACCTTGAAGATGA
##AGAGGAAATCTTGAACCACCTCGAAGGGGAGCACAAGAAG
##CTGGCGGAGGCCATCATGAAGCTGGCCTACCATGCGAAAG
##TTGTCAAGGTGGCGCGGCCAGCAAGCGATGGAGGGACGGT
##GATGGACATCATTAGCCGTAGAGACCAGAGAGGTTCGGGG
##CAGGTCGTGACCTATGCCCTAAACACAATAACTAACATCA
##AGGTCCAGCTCATTCGGATGATGGAGGGAGAGGGCGTTAT
##AGGCCCCGCTGACATGACTGAGCCACGCATCATCCGTGTT
##GAGAGGTGGTTGGAGAGACACGGAGAGGAGAGGCTTGGGA
##GACTTCTGGTCAGTGGTGACGATTGTGTGGTCAAGCCCAT
##CGATGATAGATTCGCGGAGGCGGTGCACTTTCTCAACGAC
##ATGTCAAAGACCAGGAAGGATATAGGCGAATGGTCTCCAT
##CGGTGGGCTATACCAACTGGGAGGAAGTGCCTTTCTGTTC
##ACACCACTTTCACCGGCTTGTCATGAAAGATGGGAGAGAG
##CTCATTGTCCCATGCCGTGATCAGGACGAGCTGATTGGAA
##GGGCTAGAGTCAGCCCTGGCTGTGGCTGGACGGTGAGGGA
##GACAGCCGGCCTGTCAAAGGCCTATGCTCAGATGTGGCTG
##TTGAGCTACTTCCACCGACGGGACCTGAGGCTCATGGGCT
##TTGGCATATGCTCGGCTGTTCCAGTGGACTGGGTCCCCAC
##AGGACGGACCACATGGAGTATTCACGGAAAGGGAGAGTGG
##ATGACCACTGAAGACATGCTGGAAGTGTGGAACAGGGTGT
##GGATAGAGGATAACCCGTTCATGCCTTGTGAGAAGAAAAG
##ATGGATAACCGACTGGAGGGATGTGCCCTACCTTCCAAAA
##GCACAGGACCAGATTTGTGGATCCCTCATCGGGACAAGTT
##CCCGTGCCTCATGGGCGGAGAACATCTGGAGCACCGTGGA
##AAAAGTGAGAGGAATGGTGGGGGCTGAAAACTACCGGGAC
##TACCTTTCCGTGATGGACAGGTACGGAGGGGGAACCCCCG
##TACCAATGACTAGTGACATCCTGTAA
##end-DNA
##DNA DQ235145
##ATGACTAACAAAGGCATCCTAAAAGGAAGGGGGAGTGGTC
##CCCCCGGGCGAAGGCCCAAAGAGACCACAAAAAAGACGCG
##TCAGAAGACAGAGTTCATGCCAAAAGGACTCGTGCTGATG
##CGCATGCTTGGCGTGCTATGGCACGCCATGGCCGGAACGG
##CAAGAACACCAGTGCTCAAAAGCTTCTGGAGGACGGTTCC
##GGTAAAACAGGGGTTAGCCGCCTTACGGAAATTGAGCCGT
##GCGGTGGCTTTCTTGGCTAGAAGCCTGCGATTGCGGGGTA
##ATAGACGAGGCGTGAGATGGGATTATACGACACTGATCCT
##TTTTCTGTGCGTGGTATTCATTTCGTCTGCATCGGTCAGA
##AGACTTCCCGGGGGAAGGATGATGATTAGAGCTGGGGGAG
##GTGATGCCGCAACACAGGTGGCAATCGGCAATGGGACTTG
##TTTTCTACTCGCGACAGACATGGGGGAGTGGTGTGAGGAT
##TCTATCTCCTACGAGTGTGTGACCATTGAGGTAGATGAGG
##AACCCGTCGACGTGGATTGCTTCTGTCGTGGAGTCGATGG
##AGTGTTCATTGAGTATGGAAGATGTGACAAACAGCCTGGA
##TCGCGCACACGCCGATCGGTGGTGATCCCAACACATGCCA
##CCGCTGAATTAACTGGCCGTGGACAGGCATGGATGAAAGG
##GGTGACTATAGAACAGCATCTAACAAAGATGGAGGTCTGG
##CTATGGAAGAACAAACTGCTTACCATTCTTGCAGTGGTGG
##TTATTTGGCTTCTTTGTGACGGCATGATGACGAGGATGGT
##TCTGATTTTGGCCATGTTGGCCATAGCCCCTGCTTATGCC
##ACGAAGTGCACACATCTTGAAAACAGGGACTTTGTCACCG
##GGGTCCAGGGCACCACAAGGGTGTCTCTTGTGCTTGAACT
##CGGCGGGTGTGTGACCATAACCGCCGTGGACAAACCATCT
##GTGGATGTCTGGCTGGACGAGATATATCAAGAGGAACCAG
##CCACCACAAGAGAGTACTGCCTACAGGCAAAGCTTGGGGC
##TGCTAAGGTTGCTGCTAGGTGCCCTACAATGGGACCAGCA
##ACGCTGACTGAAGAGCACCAGGTTAATACAGTCTGCAAAA
##GGGACCAGAGTGACAGAGGATGGGGAAACCATTGTGGATT
##GTTCGGTAAGGGGAGCATAGTGGCCTGCGCAAAATTCTCA
##TGTGAAGAAAGAAAGACAGTGGTTGGCCATGTGTATGACG
##TGAATAAGATTATATATGTGGTAAAAGTGGAACCCCACAC
##GGGTGATCACAAACCAATGAATGACACTCCATCCACCCGT
##AAAACGGCCTCTTTCACCGCTGCAGCTGAAAAGGAAATAA
##TCTCATTGGGAGATTACGGAGACCTATCGCTGGTGTGTAG
##GGTGAATAGTGGTGTGGACCTGGCCCAGACAGTAGTTATG
##GAAATGAACAGGACTACCAGTCATCTTCCAAAGGCATGGC
##AGGTCCACAGAGATTGGTTTGAGGATCTAGCTCTCCCATG
##GCGACATGTGGGGGCTGAGACGTGGAACTATCCAGAGCGT
##TTAGTGGAATTTGGAGTTCCTCATGCTGTGAAAATGGATG
##TTTACACACTGGGAGACCAAATGGGAACAATGCTCCATTC
##GCTGACCGGAGCACTCATGGCAGACGTTCAGGGCAATAAG
##TACCATCTAAAGAGTGGCCACGTCACATGTGAAGTTGGAC
##TGGAAAAATTGAAGCTGAAAGGAATGACGTATTCAATGTG
##TGAGGCGGATAAGTTCAAATGGAAGAGACCTCCTACAGAA
##AGCGGGCACGACACGGTTGTTATGGAAGTGGAATACACTG
##GGAGTTCAAAACCCTGTAGGATACCAATCAGAGCCACCTC
##CAAAGGTGGGGGGGAGACCAACGTGGCTATGCTCATAACA
##TCAAACCCCACTATTGAAACCGCGGGTGGCGGTTTCATCG
##AGATGCAGCTTCCCCCTGGGGATTGCACCATTTACGTGGG
##GACGTTGGCCCATCAGTGGTTCCAGAAGGGTAGCTCGATT
##GGAAGGACTTTCGAGAAGACAAGGAAAGGATTCCAGAGGC
##TTGTGATGGTAGGAGAGCATGCGTGGGACTTTGGATCAGT
##CGGAGGAGTGTTCAGCTCTGTCGGAAAGGCCACCCACATG
##GTCTTTGGGGGAATTTTCCACACTCTCCTGGGAGGGTTTG
##GGTTTATCCCAAAACTGCTCTTGGGAGCGGGGATGGTCTG
##GGTTGGAATGAACATGCGGAACATGAATCTCTCACTGGTG
##TGTATGGCTGTGGGTGTGTTGATCCTGGTGATGACCACCG
##GAGTGGGGGCAGACGTTGGATGTGCAATTGATGCCCACCG
##GAAGGAAATGAAATGTGGGGAAGGACTAGTTGTGTGGCGT
##GAGGTCAAAGACTGGTATGATGACTACACCTTTCATCCTG
##AATCCCCTGCTGACCTAGCCTCTGCGGTTTGGACTGCATT
##CCAGGAGGGGGTCTGTGGAATAGTACCACAGAACAGACTA
##GAGATGGCCATGTGGAGGGGCATAGCTGGAGAGCTGAACC
##TGGCACTGGCTGAGGCCGAGGTGAACCTCACGGTTGTCGT
##GGATAAGATGGATCCGAGTGACTATCGTGGAGGGAGACCA
##GGGGTCTTGAAGAAAACAGGGAAAGGATTGCACGTCACTT
##GGAAGAACTGGGGAAGAAGCCTGATTTGGACGGTGCCGGC
##TTCCCCCCAACGATTCGAAGTGGGAGTGCAAGGAACCCTT
##GAATGCCCAGTGTATAGAAGATTCACTGGTGTGTTCACGG
##TGGCTGAGTTTGGAATGGGCCTGAAGACAAAGGTATTCCT
##CGACTTTAGGGAACAGCCAACAAGAGAATGCGATGACGGT
##GTGATGGGCGCGGCCGTGAAGAATCAGATGGCCATTCACA
##CAGACCAAAGCTTGTGGATGAGGTCAGTGATCAACAACAG
##TAAGGCAGAAATCACAGAGCTGATAGTGAGTGACCTGAGG
##AACTGCACTTGGCCGGCACGGTACACTATAGACAACAATG
##GTGTTCTCGAGTCTGCCATGTTCTTGCCCATTGGGCTAGC
##TGGGCCCCGCTCGAAATACAATCACATCCCAGGATATGCA
##GAACAGGTCAAGGGCCCATGGGACCAGACTCCTCTCAGAG
##TTGTGAGGGAACCATGCCCAGGCACCACGGTGGAAGTCAC
##TCAGAGCTGTGACAAAAGAGGGGCTTCTGTGAGGAGCACC
##ACGGAAAGTGGCAAGATCATCCCTGAGTGGTGTTGTAGGA
##CCTGCACGCTACCACCTGTAACATACAGGAGTGGAACTGA
##CTGTTGGTATGCAATGGAGATTAGGCCTGTGCACTCACAT
##GGCGGGCTGGTGAGATCAATGGTCGTGGCAGAGAATGGGG
##CTCTTTTGAGCGAAGGTGGGCTCCCTGGAGTGGTGGCCAT
##CTTTGTGGTGATAGAGCTCCTACTGAGAAGGGGCACGCGG
##ATGACTGGTTATTCAATGCTTTGGAGCTCACTGATGATCC
##TTGGTCTCATGGTCATGGGGTTGGTCACCCCTGAGGGGCT
##TTTACGGTACGCCGTGGGAGTGGGCATCTCAATGACTCTT
##GAGGTGGGCCCTGAAATGATCATGCTGGTGATGCTCCAGG
##CAGTCTTTGAGATGAGACTGGGATTGTTGGTGACATTTGC
##ACTTAGGCGCCTCGCAACCCCAAGAGAAGTGGCGATAGCG
##TATTTTTTGCTGCTGGTTATGGAGATGGGACTGCCGGCTG
##GCCTGGAAGGGGTCTGGAATTGGATTGACGCCATAGCGCT
##AGGCTTAATGGTGTTTTCGTCTTTCTCGCAGGAGCTTGGC
##AGAGGGGCCGGCATGACCATAGCGGCCCTCATTTCAATCA
##GGAGTATTGAGGTCTTGCAGAAGGGGATTGTGATTTTCTT
##GGGGATTGGCTTATGCCTGTCGGTACACGCATGGTATAAA
##GGGACAGGAGAGCGCAAAATGCTGCCCTGGGCCTTCTCCA
##TGGCTGGGATACTCGGTGGAAATGGTGCGGGCCTCCGACT
##GCTGGCCTTCAGGGAAGTAACACGTAGGATGGAGAGACGT
##TCCATTGCGGAACCAGTGACCGTGCTGGGTGTGCTTTTGG
##CAATCTCAAGTGGATTGCTACGCAACTCATCACAAGAGGC
##ATTGATGGCACTGGCATTGGCGTCACTGGTCATATTGTGT
##TTTGTCCTTGGAACGAGAAGCCTTCAGCTGGTGGCTGAAT
##GGAGTGGAACTGTGGAATGGAACCCGGAAATGCTGGATGA
##AGGGGGGGCCATTGACCTGAGGGTGTCAAGAGATTCCATG
##GGAAACTTGCACCTGGCTGAGACGGAGAAAGAAGAACGAC
##AGATGGCCATGTGGCTCCTACTTGGAATGGTGGCCTCGGC
##CTTTCACTGGTCGGGAATTCTTGTGACACTGGGCCTTTGG
##ATGGCAGTTCAATTCTGGCAGGGTGGAAGGCGTGGTGACC
##TTGTGTTTTCTGGGCTTGCATCTACACCTGAGGCAGTAGC
##GGCTTGGGAGGTGCGAGATGGAGTGTACAGAATATACCAA
##CCTGGTCTCCTGTGGGGTCAGAGACAGATAGGAGTAGGGT
##ATGGACAACGGGGTGTGCTTCACACGATGTGGCATGTTAC
##AAGAGGAGCTGCCATCAACATCAATGGAAGCATATCGGGA
##CCATTTTGGGCTGATGTCCGTGAGGATGTAGTGTGCTACG
##GTGGGCAGTGGAGTCTTCCTGGGAGATGGGAAGGTGAGGT
##TGTGCAAGTGCACGCTTTTCCTCCTGGGGGTGCCCACGAG
##ATACATCAGTGCAGACCGGGGAAAATGACCTTAGAACGCG
##GACAGACCATGGGGGCTATCCCCATTGACCTGCCTAGGGG
##CACGTCCGGTAGCCCAATCATCAACGCACAAGGAATTGTT
##TTGGGATTGTATGGCAATGGACTGAGATGCAATGACACGT
##ATGTTAGTGGAATAGCCCAGGGCAGCGTGGAAAAGAGCAG
##GCCCGATTTGCCACCAGTGTTGACGGATCACAAATGGGCA
##TCTAAAGGTAAAATCACAGTGTTGGACATGCACCCTGGAT
##CGGGGAAGACCCACAGGGTTCTCCCTGAGCTGATCCGGCA
##GTGCATTGAACGACGACTCCGCACGCTAGTGCTGGCACCT
##ACAAGAGTGGTACTAAGAGAAATGGAAGTGGCGCTAAGAG
##GAAAAAGAGTCAGATTCCACTCATCTGCAGTGGAGACTGT
##GTGTGGAGAAGGAGCGATTGTTGACGTAATGTGTCATGCT
##ACCTATGTCAATAGGAGACTCCTGCCCCAGGGCCGTCAGA
##ACTGGGAAGTGGCAATAATGGACGAAGCACACTGGACGGA
##TCCCCACAGCATAGCGGCTAGAGGACACCTCTATTCATTG
##GCTAAAGACAATAGATGTGCATTGGTGTTGATGACGGCCA
##CCCCTCCGGGGACACGTGAGGATTTTCCGGAGTCCAGAGG
##TTCGATTCTGAGTGAAGAAAAACAGATCCCAGATGGAGAA
##TGGAGAGAAGGCTTTGATTGGATCACAGAATACGAAGGAA
##GAACGGCCTGGTTTGTCCCATCCATAGCAAAGGGAGGGGC
##CATCGCACGCACCCTAAGACAGAAGGGGAAGAGCGTCATT
##TGTCTCAACAGTAAGACCTTTGACAAGGACTATCACAGAG
##TCCACGAGGAAAAACCAGACTTTGTGGTCACAACAGACAT
##TTCCGAGATGGGGGCCAATCTGGACGTGGATAGAGTCATT
##GATGGAAGAACAAACATCAGACCCGAAGAAATTGACGGCA
##AAGTGGAACTCATCGGCACGAGAAGAGTCACGTCGGCTTC
##TGCAGCACAGAGAAGAGGGCGAATCGGCAGAAAAGAAGGA
##AAAAGTGACATATATGTCTATTCGGGGACATGTGACGATG
##ATGACAGTAGCCTGGTGCAGTGGAAGGAGGCGCAGATCCT
##CCTCGACAACATAACATCATTGAGAGGACCGGTCTCGACT
##TTCTATGGGCCAGAGCAGGAGAAGATGCCGGAGGTTGCAG
##GGCACTTTCGGCTCAGTGACGAGAAGAGGAAACACTTCAG
##ACACTTGCTCGGTCAGTGTGACTTCACGCCCTGGCTGGCC
##TGGCACGTGGCTGCAAACACAGGAGGTGTGTTAGACCGTA
##GCTGGACATGGACAGGACCTGAGGAGAACGTGATTGATGA
##CGGGAAAGGTGAGGCAGTGAGGTTTCGCACCCCAAATGGA
##TCAGAGAGAATCATGAAGCCAGTGTGGAAGGACAGCAGAA
##TGTTTAAAGAAGGACGAGATCTGCAGGACTTTATTTTGTA
##TGCTTCGGGTAGACGCAGCGTTGTGAACATACTGCACGGA
##CTGAGTGGCGTGCCCGACTATCTGAGGGCTCGATGCATGA
##GTGCTTTTGATGTGGTTTACACGCTGTTGCATGAGCAGCC
##TGGCACGCGGGCCATGAAAATGGCTGAGCGGGATGCACCT
##GAGGCAATGTTGACGATTCTTGAATTGGTGATTCTGGGAC
##TGGCAACTCTTGGTTTCTTCTGGTGTTTGATGGCGCGAAC
##CTCCACTAGCAGAATGACCCTGGGGACACTAGTTCTTCTA
##GTTTCACTCGGGTTCCTGTGGGCTGGAGGCATGCCGTATG
##GAACAATGGCTGGAGTGGCAATGGTGTACTACATGGTGCT
##GACAGTGTTGCAGCCAGAAGTGGGAAAACAGAGAAGTGGA
##GAAGACAACAGACTCGCCTTTGTCATACTGGTGATAGGAT
##GTGTGATCGGCACCATAGCCGCAAATGAGGCTGGTTTCTT
##GGAGAGAACAAAAGGAGACTTGAGAACACTGTTTGGGACT
##GGCGAGAGGCAGGAGACTCCATGGGAGGGATGGGGAAATG
##TGGACATCCAGCCCTCCCGATCATGGGGAACCTATGTGTT
##GATCGTTTCCTTGTTCACGCCCTACATGATCCATCAGATT
##CAGACAAAGATACAGAGACTAGTGAACAGTTCAGTGGCTT
##CTGGGGCTCAGGCAATGAGAGATCTTGGTGGTGGCAACCC
##TTTTTTCGGGGTGGCTGGCCACGTATTGGCACTGGGGGCA
##ACCTCTCTTCTGGGGGCAACTCCAGTTTCCCTGTTATTGG
##GTGTGTTGCTAGCGGCTTTTCATCTGACCATGGTAATATC
##GGGTCTTGAGGCTGAGCTGGCACAGAGGGCTCACAAGGCA
##TTCTTTGCGGCTATGGTAAAGAATCCGATTGTTGATGGCG
##ATCCCACATGTCCTTTTGGAGATGGAACGGGGAAACCGGC
##CCTGTATGAGAGGAAGCTGAGCCTTTTTCTGGCCTTGGGC
##TTGTGTGTGATGTCAGTGGCCCTAAACCGGACGGCATGGG
##CCTGTGCTGAGGCGGGGGCTCTTGGATTGGCAGCCCTTGG
##TCAGCTCCTTCGCCCAGAGGAAGAGACATGGTGGACCATG
##CCAATGGCGTGTGGTATGGCGAGCATCATCCGGGGAAGTC
##TATGGGGACTGGCTCCGGTGATTCACAGAGCTTGGTTGAA
##AACACTAACCACTCGTAGGGGAGGTGGTGAGGGGGCAACC
##TTGGGAGATCTATGGAAGAAAAAACTCAACGACATGTCCA
##AGGAGGAATTCTTTGCATACAGAAGAAGCGGAGTGCTGGA
##AACCGACCGAACCACGGCAAGAGAGCTTTTGCGGAGAGGA
##GAGACAAACATGGGGCTGGCCGTCTCCAGAGGGACCTCAA
##AAATAGCCTGGCTAGAAGAGAGAGGCTACGCCACATTGAA
##AGGAGAGGTGGTTGATCTGGGATGCGGGCGAGGAGGCTGG
##TCCTACTATGCGGCGTCTCGGCCATCGGTAATGGCAGTGA
##AAGCATACACAATTGGAGGAAGAGGACACGAAGAACCACG
##TCTTGTGACAAGCCTGGGCTGGAACCTGATAAAATTCAGA
##TCAGGGATGGACGTTTTCTCCATGCCAGCACACAGGACTG
##ACACAATCTTGTGCGACATAGGAGAGAGCTGTGAGAACCC
##TGCGAAGGAGGCGGAAAGGTCAAAAAGAGTCATCGATCTT
##GTCAACACATGGAAGGAGAGAAACCCCACAGCGGGTTGTG
##TGTTCAAGGTGCTCTCTCCCTACCGACCAGATGTGATAGA
##GGCTTTGCACAGATTCCAGCTAAAATGGGGTGGCGGTCTA
##GTGCGAGTGCCGTTTTCACGAAACTCTACGCATGAGATGT
##ATTACACAACTGCGGTAGCCGGAAACATTGTGAATGCGGT
##GAACATCCAGTCGAAAATGCTCCTGGCGCGCTTTGATGAC
##GCTAGAGGACCGCTGAAAGTCCCAGAGATTGATCTGGGGA
##CTGGAACGAGGTGCGTTACCATGGCCGAAGATAAAGTGGC
##AGAAAGGGACGTCAGGGAAAGAATTCAGAAGTTGAAAAGC
##CAATACTCGGATTCTTGGCATGTGGACACAGAGCACCCAT
##ACCGCACATGGCAGTACTGGGGGAGTTACAGAACACCAGC
##TTCGGGATCAGCGGCTTCGTTGATAAATGGGGTAGTAAAA
##CTGCTCAGCTGGCCCTGGAACCTGAGAGAAGACGTGCTCA
##GAATGGCTATGACAGACACAACAGCGTTTGGACAGCAGAG
##GGTGTTCAAGGACAAAGTGGATACAAAAGCCCAAGAACCG
##CAGGCGGGGACCAGAGTGATAATGAGAGTAGTGAATGACT
##GGTTGCTGTCTAGATTGGCAGAGAGATCGAAACCCCGATT
##GTGTACAAAGGAAGAATTCATAGCTAAAGTGAGGTCCAAC
##GCCGCCATAGGAGCATGGACAGATGAACAGAATCGCTGGG
##CAAACGCGAGGGAAGCAGTGGAAGACCCGGCTTTCTGGGA
##GTTGGTTGACAGAGAAAGAACTCTCCACCTGGAAGGAAGA
##TGCGAACAGTGCGTTTACAACATGATGGGGAAGAGAGAGA
##AGAAACTTGGAGAGTTTGGGAGCGCTAAGGGCAGCAGAGC
##CATATGGTACATGTGGCTAGGGAGCAGATTTCTGGAGTTC
##GAGGCGCTCGGATTCCTGAATGAGGACCATTGGGCTTCCA
##GAGAACACAGCCTGGCTGGTGTGGAGGGAACGAGCTTGAA
##CTATCTGGGTTGGCATCTGAAAAAATTGAGTGAACTGCCA
##GGAGGCATGTTCTATGCAGATGACACAGCAGGCTGGGACA
##CAAGAGTGACGAACGCGGACCTTGAGGATGAAGAACAGCT
##GATGAGGTACATGGATGAAGGACACAGGAGGTTGGCAGAA
##ACCATCTTCCACAAGGCCTACCACGCCAAGGTGGTCAGAG
##TGGCAAGACCAGCACCAGATGGAGGCTGCGTCATGGACAT
##AATAACGCGACGTGATCAGAGAGGCTCTGGACAGGTGGTC
##ACCTATGCTCTGAACACCATAACTAACATCAAAGTCCAAC
##TCATCAGAATGATGGAAGGAGAGGGAGTGATATCTCCATC
##AGATGTTGAATCTCCAAGAGTTCTGCGAGTGGAAAATTGG
##CTCAAACTGAATGGCGAAGAGAGACTGAGAAGAATGCTAG
##TAAGTGGGGATGATTGCGTGGTGAAACCAATCGATGACAG
##ATTTGGTGGAGCGCTGTATTTTCTCAACGACATGGCAAAG
##ACAAGAAAGGACATTGGGGAATGGCAAGTTTCAACTGGGT
##TCAGAACTTGGGAAGAGGTCCCGTTCTGCTCCCATCACTT
##TCACGAACTGGTGATGAAGGATGGACGCACGCTCATAGTG
##CCATGCAGGGATCAAGACGAACTGGTTGGAAGAGCCAGAA
##TCTCGCCAGGATGCGGCTGGAGTGTCAGAGAAACGGCTTG
##TCTGTCAAAGGCCTATGCCCAGATGTGGCTACTGAACTAT
##TTCCACAGGCGTGACCTTAGGACCCTGGGACTCGCAATAT
##CATCAGCAGTCCCTGTGGACTGGGTCCCAACAGGCAGGAC
##AACATGGAGCATCCACTCGAGTGGGGCCTGGATGACAACA
##GAGGACATGTTAGACGTTTGGAATAAGGTCTGGATCATGG
##ACAACCCACACATGCAGGACAAAAGAAGGGTTGAGGCCTG
##GAGAGACATCCCATACCTCCCCAAAGCACAGGACATGGTA
##TGCTGTTCCCTGATTGGCAGAAGGGAAAGAGCAGAGTGGG
##CAAAGGGCATATGGGGTTCAGTTGAAAAAGTCAGGAAAAT
##GGTTGGTAATGAAAAATTCCGAGATTACCTATCATGTATG
##GACAGACATGAGCTCCACTGGGAAACACCAAGTGAGAGCG
##ACATCCTGTAA
##end-DNA
##DNA DQ235146
##ATGCCTGCTTTGAAGGCAGGGCGAGGAGGTGCCCGAGCCC
##CTAGGGGGCCAAAGAACTCCAAACAAGTGAGGGGACCCTC
##CATGCCTAGGAGGGTGGCCCTTCACAGAATGTTGGGCGTG
##CTCTTCCACCTTATGATGGGGTTGAGCCGTCCTAAAATTC
##TGAAGAGTTTCATGAGGACGACGCCAGCGGCTCAGCTGGT
##TGCCGTTCTCAGGAGAATCAAACGGACAGTTGACAGACTC
##ATGGGGCAGCTGATGAATGGGAAGAGGAAATCAGCTGGCG
##GAGGAACTATCTGGATCTGGCTGATGATGCTGTCAGTTGC
##CGGCGCCGCCGTGGTGGTGCAAAAAGGACTAACCACATTG
##GTCAGGGCTGACAAAACTGACATAGGGAAGGCCTTTCATC
##TGGAGAACGGCACTTGCTGGTTCATGGCCGCTGACGCTGG
##CACATGGTGTGATATGTCACAGGAGTATGCATGTGTGACC
##CTTGATACTGGTGAGGAACCGGTGGATGTGGACTGCTATT
##GCAGAGGCGTGGACAGGGTCACAATTCAGTACGGGACGTG
##TGCTGGACACATGCACAGGAGGCAGACTAGATCAGTACAC
##ATCACCCCAGTGAAGCCACAGGCCTACCTCTCCCGTACAG
##GTGTATGGAAGCAGGGAGAAGCTGCCAGGAACTATCTCAC
##TAGGACAGAGAGTTGGATATTGCGGAACAAGGCCTTTGCT
##CTAGCTCTGTGTGTTGCCGGCTGGGCTTTGGGGAAGACCA
##CAGTGCAAAAAGTGATTTTTATTGCGTTTGTGCTGTTGAT
##AGCCCCAGCCTATGCTTCCAGATGCGTGCACCTTGAGAAT
##AGGGATTTTGTTGAAGGCGTCCAGGGACACACACTTGTGA
##ATATAGTGGTGGAGGAAGGAGGTTGTGTTACCATCACCGC
##GCACGACCGACCATCAATAGATGTGTGGTTGAAGGGCATC
##TCGCAAGAGAGCCCTGCGAAGAGCCGTGAGTACTGCCTCA
##AGCCCAAGCTGGGAAATGCCAAGACTGAAGCACGATGTCC
##CACAATGGGGGAAGCCACCCTCGCAGAGGAGCACAGTGCC
##AGCTACGTATGTGAGCGCGGGTTCAGCGATAGAGGTTGGG
##GCAACAATTGTGGGCTCTTCGGAAAGGGCAGCATAGTTGG
##GTGTGTAAAGTTTTCATGTGAGGCAAGTGCGGTGCTCACG
##GGGCTGGTTTATGATGCAACCAAGATAGTCTATGAGGTTG
##GTGTGGAAGTGCATACTGGAATGACAAATGAGCCAAATAA
##AACAACAGGAACTGTGAAGATCCTGCAGTTCACTTCTCAG
##GCGGAGAAGAAAGTGGCATCACTTGGTGACCACGGAGAGC
##TAACGGTCGAGTGTCGTGTAAACAGCGGCATTGATGTCTC
##TCACACCATACTTATGGAACTCTCTGGGAAAGTGTGGAAT
##GTTCATCGTGACTGGTTCATGGACCTGCCATTCCCCTGGC
##GACATGGAGGGGGAGACACATGGAACGATAAAAAGAGACT
##TGTGGAGTTTGAGCCGCCTCACGCAGTGAAAATGGTAGCA
##GTGTCATTGGGTGACCAGACAGGAGTCGTGATGCGCTCGC
##TGGCAGGCGCAAACCTAGCCATCAAGGAAGGAAACTCTTA
##CCGAATTGGGGGAGGACATGTGTCGTGCAGGGTTGGCCTG
##GAGAAATTGAAAGTGGTCGGCATGACATACAGTGCGTGCG
##AAAGCTCAAAGTTCACCTGGAAGCAGACACCTCGAGACAG
##CGCTCATGACACGGTCGTGATGAAGTTGGCCTACACCGGA
##ACTAAGCCATGCAGGGCACTTGTGAGAGCGTACCGGCCGG
##GGGCTGAAACACTTGATGTTGCCAAATTAATAACATCAAA
##CCCCATATGTACCAATGACATGACAGACCTATTTGTGGAG
##ATGCAGGTTCCGCCAGGAGACACTATCATCGCTGTGGGAG
##ACCTGCGCTTCCAGTGGTTTCAGAAAGGGAGCTCAATCGG
##GCGGACGGTTGAGCTTACAAGAAAGGGCATACAGAGGATG
##ATCATTGCAGGAGAGAGTGCCTGGGATTTTGGTTCAGTTG
##GTGGATTCTTGAACTCCATTGGAAGGGGAATACACACTAT
##CCTTGGTGGAGCATTTCATGCCATTTTTGGTGGCATAGGG
##TTTGTCCCTAAGATCTTGATGGGATGTCTCCTTGTGTGGG
##TCGGTCTGAACATGAGGAATATGACTCTGTCTCTAGTGTG
##TCTAGCAGTGGGAGGCATCGTCCTAAGCCTAGCGCTTGGA
##GTTGGGGCTGACATCGGATGCGCAGTTGACCCTCACCGTC
##GTGAATTACGGTGTGGAGCGTCACATGTGGTGTGGAAGGA
##GACATCTGAATGGTTTGACACGTATTCTTTCAGGCCAGAA
##TCCCCTGGAAGACTTGCGGCAGCTGTGCATGCCACTCTGG
##AGAAAGGATGGTGTGGGGTGGTGCCATCCAATCGGCTAGA
##GCTAGCCATGTGGAATTCCATTGCCGCTGAATTGAATCTG
##GCGTTGGCCGAGGCAGGTGAGAATCTGACAGTGGTGGTCC
##AGATGGGGAAGGAAAATGACTTCCGAGGAGGAGTTGCTAG
##TCCCATGGCCAGAGGCCAGAAAGAATTCACCATTGGGTGG
##AAAGCCTGGGGAAGATCCATCTATTGGACTCCAACTCCGG
##GTGAGAAGAGATTTCATGTGGGCAATAAAGATACAGATGA
##ATGCCCTCTCCAGAAACGACTGACAAACATATTCAAAGTC
##GTGGAGTTCGGGGTCGGACTCAAGACCAAGGTCTACATGG
##ACTTGAGAGATGATAGTTCAATGGACTGTGAAGCCGGACT
##CATGGGCGCAGCCGTGAAGAATGGAAAGGCTGTGCACACA
##GATCAAAGTCTCTGGATGGTCAGCACACGGAATGACACTG
##CCACTGAAATAACTGAACTTGAGGTGACGGACCTTCGCAA
##CTGCACATGGCCGGCACCCTATACGTTGGACAACAAAGGA
##GTTGAGTACACAAAGATGTTCATGCCACGGGGTCTCAGCG
##GGCCAGCGTCTAGCTACAACAGAATCACAGGGTATGCAGA
##GCAAAACAAAGGGCCATGGGATCAGGTTCCTCTCAAGATG
##GTCAGGGAAGAGTGCCCTGGAACAAAAGTGGAGGTGACCG
##AGGAATGTGATGGGAGAGGATCATCCCTGAGAAGCACAAC
##AGACAGTGGGAAGATCATACAAGACTGGTGCTGTCGTAAA
##TGTACCATGCCACCAGTGTCTTTTCGTCATGGAGTAGATT
##GCTGGTATGCCATGGAAATACGACCCAAGAGCAAGCAAGG
##TGGGTTGGTCAGGTCCCAGGTGTTGGCGTTCAATGATGGG
##CTTGTCTCAGAAGCTGGGGTGCCAGGAATCGTTGCTATGT
##TTGTTGTCATGGAATTCTTGATTCGCCGCAACGTGCGGAC
##GGTTGGAAGTATCCTCTGGTGTGGAGGTGTGTTTCTCTTT
##CTATTCGTCAGTGGTGTCGTGACCCCTGAAGACATCCTAA
##GATATATCGTTGGTGTCGGAATTCTCTGGCATCTGGAGGT
##TGGTCCTGACATCATCATGTTTGTGTGCCTGCAGGTTGCA
##TTTGAGATGAGAACATGTTTTCTCCTAGGGCATGGTCTTA
##TGGCACAGTGGACCCCGCGCGAAAGCCTTATGGTCTTCCT
##TGCCGGACTGTTGCTACAGGTAGGCACCTCAGGTGCCATG
##TTTGATGAGCTGTGGCACACTGCTGACAGCGTGGCCCTGG
##CATTAATGGTCATGCAGGTCGTGGGTGGCCGCCACCATGC
##TGTGGCGGCTGTCATCGCGGCCATTCTCACACAGAGAGAC
##CAGGGAGTGATTCACTGGGGCATTACTGGAGGAATCATGG
##CATTGACATGCTTGGCCCTATACCAGATGGCAACTGGCAC
##TGGGGAGAGGAGAAGCATAGTGCAGTGTGTTGGTCTAATG
##GCAGGTGTTACTGTGCCGGGGGGGGCCCTAAGGGTTCTGG
##GTGTGTTAACAGCAGTTAGAGGATTCGGCAAGCAGCGGTC
##TCTTGAAGAACCAGCGACGGCCATTGGAATCCTCTTGGTC
##GTAATAAGCGCTATCCTGCGGGGGACTTCCAGTGAATTCA
##TTGCAGCTCTTTCCATTGGAGGATTTGTCACTCTGGCGTA
##CATAGCTTCATCCAGGAGGGGAACATTGGAGGCAGAGTGG
##GAAGGACCTGTGGAATGGGATGACGGTGCCACTGACGAAG
##GAGGACATGTTGATCTGAGGGTGAGAAGGGATGCAATGGG
##TCATCTTCATTTGTGTGAAGAGGAAAAGGAAGGACAGGCA
##CTCACCTGCATCCTAGCAATAGCACTTGTATTGGCAGCAA
##TACACTGGATCGGAGCCGTGCTGGTTGTGGCCCTGTGGGT
##CGGTTGGACAATGCTTTCAAGAAATAGAAGAAGTGACTTG
##ATCTTCAGTGGAGTCAGAGAATTTAGGGAGACCTATCAGG
##GGCCCTTTGAGGTTAAGGCTGGCGTCTACCGGATTTACAG
##GCCCGGCATCCTGTGGGGCCGCCAGCAGATAGGAGTGGGC
##TATGGCCTCAACAATGTTTTTCACACCATGTGGCACATAA
##CAAGAGGTGCAGCCATCTCAGTGAATGGCAGAGTTGCTGG
##CATGAGCTGGGGGGACATCAGGGAGGATGTTGTGTCATAT
##GGTGGGAAATGGGCTCTTGATAGCAAGTGGAATGGTGAGA
##AGGTGCAGGTGCATGCACTGCCACCTCGTGGACCACGGGA
##GATACATCAGATACAACCAGGACGTGTGAAACTGACAGAT
##GGAACGGAAACTGGCTCCATAGCGCTGGATATTCCCCAGG
##GCAGCTCTGGTAGTCCTATTATCAATCAACAAGGCCAAGT
##GTTGGGGCTCTATGGGAATGGATTACGATACGGAGGTGAT
##TACATCAGTATCATATCCCAGGGGAGCCCCGAGAGAGAAC
##CAGACAACCTTCCAGCAGCTCTGGAGGGGGAAAGATGGTA
##TAGAAAGGGGGAGATCACTGAAGTGAACATGTACCCGGGC
##TCCGGCAAGACACACAGAGTTTTGCCGAAGCTGGTGGAGA
##CCTGCATACAAAGGAGAATGCGAGCCCTGGTGCTGGCCCC
##AACCCGTGTGGTACTCAAAGAGATGGAGAGAGCTCTCGGA
##GGAAAGAAGGTGAGATTCCACTCCCCTGCGGTCACAAATG
##GTGATGTTAATGGAGCCATCGTTGATGTCATGTGTCATGC
##CACGTATGTTCAGAGGAAGCTCTTGCCAACATGGCGCACC
##AACTGGGAGGTGGCCATTATGGATGAAGGACACTGGACTG
##ATCCCAATAGCATAGCTGCACGTGGCCATCTGAGCTCTCT
##CGCTAAAGAGAACAGGTGTGCTTTTGTGCTCATGACAGCA
##ACGCCCCCAGGGACGACGGATCCTTTTCCAGAGTCAAGAG
##GCACAATACAGAATGAGATGAAGGTGATTCCCAGCTCAGA
##CTGGGGAGAAACTGGGGAATGGATAACATCCTATGAAGGA
##AGAACAGCATGGTTCGTTCCAACAATCAGGCAGGGCGGCG
##TCATTGCCGCCGCACTTCGAAAGAGAGGCAAGACGGTCAT
##CTGCCTTAACAGCAAATCTTTTGAAAAAGAATACCCCAGA
##GTCTTGGAAGAAAAGCCTGACTTTGTGGTCACAACAGACA
##TCTCTGAGATGGGGGCCAACTTGGACGTCACCCGTGTCAT
##CGACGATAGGACTAACGTGAAGCCAGAAGAGGTGGATGGA
##GGAGTGGACATTGTCGGGACACGAAGAGTGACAACCGCTT
##CTGCTGCCCAGAGACGAGGGAGGGTTGGTAGGAAAGAAAA
##CTCCAATGACTGGTACATCTACAGTGGGGAGTGTGATGAT
##GACGACTCATCTCTCGTGCAGTGGAGTGAGGCCCAAATGC
##TGCTGGACAACATCACCAGCTACAGAGGACCCATGAGCAC
##GTTCTATGGACCGGAGCAAGACAAAATGCACTATGAGCCA
##GGGCACTACCGGCTACCGGAAGAAAAAAGGAAACATTTCA
##GGCACCTGATGACACAGTGTGACTTCACGCCTTGGCTGGC
##ATGGCATGTTGCCCAAGGGACAAGGGGAATCCAAGACAGA
##GAATGGACATGGAGCGGACCACCCCGGAACATAGTGGAAG
##GTCAAGACGGAAACCCAATTGAGTTCCAGACGCCAAATGG
##TATGAGGAGAAGGTTGTGTCCAGTATGGAGTGACGTCAGA
##ATGTGGCGCGAAGGGCGAGATTTAGTGGACTTCTTAAGGT
##ATGCTGAAAGCCGAAAGAGTGCCTCCCTCGTGCTTGCTGG
##CTTTGGAGGAATTCCAGAACTGTTGTCCACCCGGGCTCAT
##GGGGCAATGGACACATTTTATACCTTGTACGCTGGCGAAA
##GAGACAGCAGGGCATACATGGAAGCAGAGGCAGAGCTCCC
##TGAGGCCCTAACGGTCATAGTTGAGCTTCTGGTACTTGGA
##CTTGGGACTTGTGGCGTGCTCTGGTTCCTGATGATGAGAA
##CAACGGTCAACAGAACCATTATTGGCGTTGGCGTGATGGC
##AGCCTCTGCGTGCTGCATGGCCGTCGGGGGGTTTACACCA
##GGACAGATAGCTGGCATGTGTCTCATATTCTACATTGTTC
##TCGTAGCGCTCCTTCCTGAGCCAGGGACCCAAAGAAGTGG
##GGAGGACACTAGACTGGCCTATGTGGTTCTTACCCTGCTT
##GTTTTAATCGGAGCAGTGGCGGCCAATGAGCTCGGCTGGC
##TAGAGAGGACTAAGAGCATGTTTTCTAGTACAAAGGAAGG
##TTCCACGCCTAGGGAGTGGGAGTGGCAGTTGCCGTTCCTT
##GATCTGAATCCTGCAAAGACCTGGGGTGTTTATGTTACAG
##CAGTCTCGGTGGTCACACCTCATCTCATGCATGTCAAGAG
##AACACTCGTTCAACAGCGGGTTAACACAGCAGTCTCAGGT
##GGAGCTGCGGCAATGCGTGAGGTAGGTGGCGGTTCACCAT
##TCTTCTCCATGAAGGGCCAGGTGTGGACTCTTGGACTGGC
##TTCAGTGGTGTCTGCCACGGCGCTGAACATCATTGTGGGC
##TCCGGCCTAGCCGCCTTCCATCTGGCTTTGGTCATGACGG
##GCTTTGAGGCGTACCTGGTCCAGCAGGCTCATCGGTCGTT
##TTATGGTGCCATGGTACGCAATCCGGTGGTTGATGGAGAG
##CTCACTAATGACTTTCCCAAGGGAGAGCAAAAGCCCCCCA
##CATATGAGAGGACACTCAGCCTGCTGGTGGCCCTTGTGTT
##GGCTGCTATCCATGTTGTTTGCATTAGGGAGGCCTGGGCA
##ATGACAGAGGCTGCCTCCCTGGGACTTTCAGCCGTGATGC
##AGCTTGTATGGCAGGGTGAGACTCTGTATTGGTCAATGCC
##GGTGGCCTGTGGCATGTGTGGAGTCCTGAGGGGAAACTGG
##TGGGGTCTACTGCCAGTGTGCCACCGGGCGTGGCTCGAGA
##TTGGACCGACCAGAAGAGGGTTAACTGGTGGAGAACCTGA
##AGGGGCCATCTGGAAACGTCGGCTTAACGGGCTAACCAAG
##GAACAATTCATGGGGTACAGAAGATCAGGCGTTCTCGAAA
##CAGATAGAGTCAAGGCACGTGAGGTCATCCAAAAGAAAAT
##TGTAAAAAGTGGTTTGGCAGTCTCAAGGGGAACGGCAAAG
##CTGGCATGGCTGGTCGAAAGGGGTTATGCCACTCTGAAAG
##GAGAAGTGGTTGACCTCGGCTGCGGGAGAGGCGGTTGGAG
##TTATCTGGCCGCGGCATTGAGCAGTGTGATGTCTGTCAGT
##GCATACACTATTGGTGGAGGAGGACATGAGGAGCCTATTT
##TGCGAGAGAGCTACGGGTGGAACCTTGTCAGATTCAGGAG
##CAGAATCGATGTGCACACCCTTAGGCCCCATCGTGCAGAC
##ACCATTTTGTGTGATATTGGAGAGAGCAGCCCCAACTGGA
##GAGTGGAGGAAGAGAGGACATTGAAGGTGATCCAACTCAT
##TGAGAACTGGAAAGCCTTGAATCCAGCAGCAAGTTGTGTG
##TTTAAGGTTCTTTGTCCGTATGGACCATCTGTGGTTGAGG
##CCCTTCACAGATTCCAGCTGAAATGGGGAGGAGGGCTCGT
##CAGGGTCCCTTTCTCACGGAATTCGACACATGAAATGTAC
##TACAGCACAGCCCTGGCCGGAAATGTTGTGGCAGTAGTTG
##GAGCCACCACCAAGCGCTTGATCCGGAGGATGGAAGAGGA
##GAAGAAACCCCCACGGACTGTCGGCGAGGTGGATTTGGGG
##TGTGGTACCAGATGCGTCCGCCTGGCAGATGACAAGGTGG
##ACCCCGCTGCGGTTAAAGAGAGAATCGCCGCCATCCGCAA
##TCAGTACAGGGCGTCTTGGAGAGAAGACAGAGAACATCCT
##TACAGAACATGGCAGTACTGGGGAAGCTACAAGTGTGCTG
##AGACCGGTTCGGCTGCCTCGTTGGTCAATGGAGTTGTAAA
##ACTGTTGAGCTGGCCCTGGAATAGCCGTGAAGATGTCCTG
##ATGATGGCTATGACAGACACCACGGCTTTTGGACAACAGA
##GAGTGTTCAAGGAGAAAGTCGACACAAAGGCTCATGAACC
##CAGGCCAGGCACACAGGTTATAATGCGAGCAACCAACGAT
##TGGCTACTTGAGAGACTAGTAAAGAAAAGGAAGCCCAGGA
##TGTGCTCCCGGGAGGAATTCAGAGAGAAGGTGCGGTCAAA
##TGCCGCTCTGGGTGCCTGGCTTGATGAGCAGAACCAGTGG
##AAAACCGCCCGTGAGGCTGTTGAGGACCCAGCTTTCTGGA
##ATCTTGTTGAGAAAGAACGTGAGTTGCACCTCACGGGACG
##TTGCCAGCAGTGCGTGTATAACATGATGGGGAAAAGAGAG
##AAAAAACGTGGGGAGTTTGGCGTCGCGAAGGGAAGCCGAG
##CCATCTGGTACATGTGGCTGGGAAGCAGATTCCTTGAGTT
##TGAGGCGCTTGGGTTCCTCAATGAAGATCACTGGGCCTCT
##AGGTCCAATAGTGGGGGAGGAGTTGAAGGAACGAGCCTAA
##ACTATCCCGGCTGGCTTCTAAAGGCTCTCGGAGAGAAGAC
##GGGGGGACAGTTCTATGCAGATGACACTGCCGGATGGGAC
##ACAAGAATAACCAACGCTGACCTAGAGGATGAGAAACAGA
##TCCTCCGTTACCTCGATGGGGACCACAAGAAACTGGCTAG
##TGCAATTATGAACTTGGCATACCATCAGAAGGTGGTGAAG
##GTGGCTCGGCCAGATCCTGCAGGAGGAACTGTCATGGATG
##TGATCACTAGAAGAGACCAGAGAGGGTCCGGACAGGTGGT
##CACTTATGCCCTCAACACCATCACGAACATAAAAGTACAG
##CTAATCAGAATGATGGAGGGAGAGGGAGTGATCAATACTG
##CTGACATGGAAAACCCTAGGCTCAAGAGAGTTGAAGAGTG
##GTTGGCAGCACACGGAGAGGAGAGACTGGGGCGTCTCTTG
##GTAAGCGGTGACGACTGCGTCGTCAGGCCCGTGGATGACG
##GGTTTGCAACGTCCCTCCATTTCTTGAATGACATGGCAAA
##GACTAGAAAAGACATTGGCGAATGGCAAGCATCCATTGGC
##TATTCCAACTGGGAGCATGTCCCCTTTTGCTCCCACCACT
##TCCACAGTCTACACATGAAGGATGGCAGAGAGCTGATTGT
##CCCATGCCGTGACCAGGACGAACTAGTGGGCCGGGCAAGA
##GTCAGCCCAGGGTGTGGATGGAGCATTAGAGAGACGGCAT
##GCCTCTCCAAGGCGTACGCCCAAATGTGGATGTTATCTTA
##CTTCCATAGAAGAGACCTGAGGCTGATGGCTCTTGCAGTC
##TGTTCAAGTGTCCCGGTTGACTGGGTTCCTCAGGGAAGAA
##CAACCTGGAGCATTCACGGGCATGGTGAGTGGATGACAAA
##TGAGGACATGCTTAGTGTGTGGAACAAAGTGTGGATCACC
##AACAACCCATACATGGTGGACAAGACTCCAGTGGAGGACT
##GGCGTGACGTACCATACCTCCCCAAAGGGCACGACATAGT
##GTGCGGCTCTTTGATAGGAAGAAGAGAAAGGGCGTCCTGG
##GCATCAGACATTTGGGGAAAGGTCTCTCTTGTTCGTCGCA
##TGATTGGTGACGAGCACTACCGGAACTACATGACAGTCAT
##GGACAGGTTTGAGTTGCATCAGGAAGAGGAGGCCTTGGGG
##AGCAACATCTTGTAG
##end-DNA
##DNA DQ235149
##ATGGCTGGCAAAGCCATTTCAAAAGGTAAGGGGGGTGGCC
##CCCCTGGGAAGAGACCCAAAGTGGCCATAAGAAAGACGGG
##GCAGTCGGCGGGACTCATGCCAAGAGTTCTGCTGCTGTCC
##CGCATCATGGGTGTGTTGTGGCACTTGTTGTCGAACACAC
##CCAGACCGCCCATTCTAAGGGCTTTTTGGCGCACAGTTCC
##TGTGCGACAGGCCATGGGGGTCCTGACACGCATCCGTAGG
##GTTGCTGGTTCCATGATGCAGAGCCTTCAGGGCAGAGGGA
##AGCGACGTGCCGGAGAGGGGCTTTCTGCTTATTGGCTCGC
##GGCGCTGCTCTGCGGGGTGGCGTTGTGCGCTCATGTGCGA
##CGGGGGCCCGATGGTGGTATAGTGATCCGAGCGGATGGAA
##GGGACGCGGCAACACAACTCAGAGTTGGAAATGGCACATG
##CGCCATTCTCTCCACTGACATGGGCGACTGGTGTGATGAC
##TCATTGGCGTACGAGTGTGTCACCATAGAGGGAGGCGAAG
##AGCCAGTGGACGTGGATTGTTTTTGCCGAGGGGTGACTGG
##TGTGTTCATTGAGTATGGTAGGTGTGGAAGGAAAGGCCAC
##TCAAGGGTTACCAGATCGGTGCACATTCCATCCCACGCAG
##AGCGGAACATGGTGGGTCATGGTGAACGGACCTGGCTGGG
##AACGTCAAACTGGAAAGAACACGCAACAAGAGTGGAAAGC
##TGGGTCTGGAAGAACAAGGTCATGGTGATTGCTGTGGCCA
##TGGCGACTTGGATTTGCGTTAAGAGTATGACCCTTCGGCT
##TCTTATTGTAGTGGCGTTCTTGCTGGTGGCGCCAGGACAG
##GCTTCCAGGTGCACTCACCTGGAGAACAGAGACTTTGTGG
##AGGGTGTAACAGGGACAACCAAGGTTACACTGGTACTTGA
##ACTGGGGGGATGTGTCACGGTTACGGCCGAGGGCAGACCC
##TCGGTGGACGTTTGGCTTGACAGTATCTACCAGGAGTCTC
##TGGCACAGGTGAGGGAGTATTGCTTGCATGCCAAATTGAG
##TAATTCAAAGGTTGCAGCAAGATGTCCAACGATGGGGCCC
##GCGACCCTGCCGGAAGAACACCAGGCAGACATGGTATGTA
##AGAGAGATCAAAGTGATAGAGGATGGGGGAACCATTGTGG
##ACTATTTGGAAAGGGAAGTATTGTGGCATGCACCAAGTTC
##ACATGTGAAGAAAAGAGGACGGCCGCAGGTTATGTCTTTG
##ATAGTAGCAAAGTCACATTTGCGGTGAAAGTGGAACCACA
##TACGGGGACGTACCTAGCGGCCAATGATACACATGTGGAT
##CGAAAGGAAGCCAAGTTCACAGCGGCAGCTGAGAAAGTAA
##TCTTGACGCTTGGTGACTACGGGGACATGAGTCTGGTGTG
##CCGTGTCACTAGTGGAATGGACATGGCGCAGACAGTGATT
##CTTGAGATGGACAAGACAAATGAGCACCTTCCGCAGGCCT
##GGCAGGTACACCGGAGCTGGTTCGAGGATCTCTCCCTGCC
##GTGGCGGCATAAGGGAGAAAGTGCCTGGCGTGAAGCTCAG
##AGGCTTGTGGAATTTGGTCCTCCGCATGCCGTAAAGATGG
##ATGTGTATAATCTTGGAGACCAGACTAGTGTCATGTTGAA
##ATCACTGACAGGCGCCGGTATGGTGCGTCTTGAAGGCACG
##AAGGTGTTCATGCAGAGTGGGCACATAACATGTGATGTGG
##GTCTGGAGAAGCTGAAACTCAAAGGCATAACATACTCCAT
##GTGTGAGAGCGGAAAGTTCTCATGGAAGAGGCCCCCCACG
##GATAGCGGTCATGACACAGTGGTTATGGAGGTGAGCTATT
##CCGGGGCCACCAAACCCTGCAGGATTCCTGTGATGGCGAC
##GGCTCATGGTGAAGAATCCAACGTTGCGATGCTCATCACC
##TCTAATCCCACCATTGAGACAGACAAGGGAGGGTTTATAG
##AGATGCAAGTGCCGCCTGGCGACATCACCATCAAGATTGG
##AGACCTGAAGCAGCAGTGGTTTCAGAAAGGCAGCACAATA
##GGAAGAGTGTTTCAGAAAACTAGGCGTGGTGTTGAGCGCC
##TTGTTGCTGTTGGAGAACACGCATGGGATTTCGGCTCTGT
##GGGAGGAGTGTTTTCCTCTGTAGCGAAGGCTTGCCACATG
##GTGTTGGGTAATCTATTCGGGGCCGTGTTCGGAGGGTTCG
##GGTTCCTTCCCAGGATCCTCATTGGAGCAGGTCTCGTCTG
##GCTTGGACTCAATGCTAGGAATGTGACCTTGTCGGTGGGG
##TTCCTGGCCGTGGGGGGAATCCTTCTGGCGCTGACCCTGG
##GTGTGGGGGCTGACGTGGGCTGCTCAATAGACCCCGTGAG
##AAAGGAACTTCGGTGTGGAGAGGGACTGGCAGTGTGGAAG
##GAGACGTCGGAGTGGTATGATGGATATGTGTTCTACCCGG
##AATCACCTGGGGCACTGGCGGCGGCCCTACTGGATGCATA
##CGAGAGCGGGGTCTGTGGGCTTGTCCCCCAGAACAGACTA
##GAGATGGCTATGTGGAGAGCAGTTGCAGGAGAGTTGAATG
##TGGTGCTGGTTGAGAATGACGCAAACCTCACTGTGGTGGT
##TGATGGGAGAGACCCACAGGACTACCGCGGGGGCAGGGCT
##GGACAGCTGGGAACCGGAAAGAAGGACATGACAGTTAAAT
##GGCACACATGGGGAAAGGCATTGTTGTGGACAGTTCCTGA
##GAGCCCCAGACGAATGCTTGTAGGTGTGACCAAGACGGAT
##GAATGTCCGATGCATAGAAGACTGACCAATGTGTTTCAAG
##TTGCGGAGTTTGGTGTGGGGTTTCGGACGAAAGTGTTCTT
##GGATTTCCGAGACACCCCTACAACCCTGTGCGACAGTGGC
##ATGATGGGAGCCGCAGTGAAGAATGGTTATGCTGTGCATA
##CTGACCAGAGCATGTGGATGAGGTCACACCTGAATGAGAC
##GGGTGTTTTCTTGGACGAGCTGTTGCTGACGGACTTGAGG
##AACTGCACGTGGCCAGGGAGTCACACCATCGACAATGAGG
##GAGTGATAGACTCGGAGCTGTTCCTTCCCGTGTCGATGGC
##GGGGCCTAGATCCAAGTATAACAGGATTCCGGGATACGCT
##GAGCAAGTCAAGGGACCTTGGGACCAGACCCCATTACGTG
##TGGTGAGAGAGCCGTGCCCTGGGACCAAGGTGGAGAAGGA
##TGCAGCATGCACAAAGAGAGGGCCCTCAGTGCGTAGCACG
##ACGGAAAGTGGAAAGATCATACCAGAGTGGTGCTGCCGGG
##CATGTGAGATGCCCCCTGTGACATACCGTAGTGGCACTGA
##TTGTTGGTATGCAATGGAGATACGCCCGAGACATGTGCAG
##GGAGGTCTCGTCAGGTCTACCGTTATGGCAGCGAATGAAC
##AGCTTACTAGCGAAGCTGGCATTCCTGGAGTTGTGGCCAT
##AATGATACTTGTGGAGTTGATATTGCGGAGACGACCAGGC
##GCTGGGGTGACCACTGTCTGGAGTGGGTTGCTCCTGCTGG
##TGCTGATGGTGCTGGGACTCGTCACTGTTGAGGGAATTCT
##GAGGTTTGTTGTGGCCGTTGGCTCTTCCTTTATTCTCCAG
##TTGGGGCCGGACATGGCCACCTTCGTGTTGTTGCAGGCTG
##CCTTTGACCTGAGGGTGGGCTTCATGACGGCATTTGTCTT
##GAAGAGGACAGCCACCCCTAGAGAAGTGGTAATTGTCTAC
##TTTTGCTTGCTCACTCTTGAACATGGCTTACCAACAGAAG
##GATTCGACACAGCCCTGGAGTGGTTTGATGCGGTTGCGGT
##GGCTGCCTTGACCATGAATGCCAGCGTTGATGAAGGAAAG
##CAGGCACTTGGACTGTTGGTGGCCGGCCTTATGGCGTTGA
##AGAGCTTGAGGAGCCTGCAGCTCGGGCTTATGGTGTTCTT
##GGGACTGATGTGGGTGACGACCATGGTTGGACTCTTCAGG
##GGGCAGCAGGATAGAAAAGGCTGGACTTACGGGATCCCCC
##TGTGTGGGATACTGGGCGGCTCTGGGGTCGGCATACGACT
##GTTGGCTTTCTGGGAGTTGAGGAAGAGGTGCTTGAGAAGA
##TCAATCGAAGAGCCATTGACGATGCTGGGACTCATGCTGG
##CAGTGTCTAGTGGGGTATTAAGAAACTCATCACCAGAGGC
##ACTTGTCACTGCGGTGGCTGGAGCAGCGATGATACTGGCG
##CTGATCATTGGAACCAGAAAGATGCAGCTGACGGCCGAAT
##GGACGGGAGAGATAGAGTGGAACCCAGACCTGGTGAACGA
##GGGAGGCCATGTTGACCTCGCTGTGAGGAGAGATGCAATG
##GGAAATTTCCATGTCACGGAAATAGAGAGAGAGGAGCGGA
##AGATGGCTGTCTTCCTGTTCTTGGGCCTTGTTGCTGCAGC
##CATACACTGGTCGGGTATTCTCGTGGTTTTTGTCGGGTGG
##CTAGCCGTAGAGACAGTGTTTAGTGGAAAGAGAGGTGACT
##TAGTATTTTCTGGAGTCCCTGAGGCACTCGTGAGAGGGAA
##CGCCCCGTTCGAAGTGAAGGAGGGCGTGTACAGGATATTT
##AGACCTGGTCTCTTGTGGGGACATAACCAGATAGGTGTGG
##GATATGGGAAGCAGGGAGTACTGCACACCATGTGGCATGT
##CACACGGGGAGCAGCCATTCGAATCGGTGATGGAGTGTGT
##GGACCTCATTGGGCAGATGTGCGTGAAGACGTTGTGAGTT
##ATGGGGGACCCTGGCACTTGGCCTCAAGGTGGAAGGGAGA
##GGTTGTGCAGTTACATGCGTTCCCTCCAGGACGTGCCCAT
##GAGGTTCATCAGTGTCAGCCAGGTAGGCTAAAGTTGGAGA
##ATGGAAAATGCATAGGTGCCATTCCCATTGACATGCCCAA
##AGGCACCTCAGGAAGCCCCATTCTTAATGTGGACGGGGAT
##GTTGTAGGGCTGTATGGAAACGGACTGAGAACTAATGACA
##CATATGTCAGCGGCATTTCTCAGGGATCTGCGGAAAAGAG
##CAAACTGGAGATGCCGTTGGCAGTGCAGGGAGAAGCATGG
##TTGTCGAAGGGGAAGATCACCGTGTTGGACCTGCACCCTG
##GGGCAGGAAAGACCCATAGGGTCCTTCCTGATCTAATAAG
##GCAGTGTATCGACAAGAGGCTTCGAACTCTGGTGCTGGCG
##CCAACGAGAGTTGTGCTTAGAGAAATGGAAAAAGCGCTAC
##AGGGAAAGAAGGTGAGATTCCATTCGCCATCAGTAGACCA
##CGGGAGCAGTGATGCAATCGTGGATGTTATGTGCCACGCA
##ACTTATGTTACCAGGCGCTTGTTGCCGCAAGGTAGACAGA
##ACTGGGAAGTGGCAATCATGGATGAGGCGCATTGGACAGA
##CCCACATAGCATAGCAGCTCGGGGCCACCTGTACTCACTT
##GCTAAGGAAAACAAGTGCGCGCTCGTCCTCATGACGGCAA
##CTCCACCCGGGCAAAATGACCCATTTCCAGAGTCTAGGGG
##AAAGATCGTGAGTGAAGAGAGACAGATCCCAGATGGGGAA
##TGGCGTGATGGATTTGATTGGATAACAGAGTTCGAAGGAA
##GGACGGCCTGGTTCGTCCCGTCCATTGCCCGGGGAGCAGC
##AATCGCAAAGACTCTTAGACAGAAAGGGAAGACGGTCATA
##TGTTTAAATAGCAAGAGCTTTGAGAAAGAATATCACCGAG
##TGCAGGAGGAGAAGCCTGATTTCGTGGTCACCACAGACAT
##TTCAGAGATGGGCGCCAATTTGGATGTCCATCGAGTGATA
##GATGGCCGGACAAATATCAAACCAGAAGAGGTGGACGGTT
##CTGTGGAGTTGACCGGGGTGAGACGTGTCACCACGGCCTC
##CGCGGCACAAAGGAGAGGCCGGGTCGGAAGGAAAGAAGGG
##CAAACAGACAGTTATGTCTACTCGGGCCAGTGTGATGATG
##ATGACTCCAGCCTGGTGCAGTGGAAGGAGGCACAAATCCT
##CTTGGACAACATAACTGCAGTGCGCGGACCAGTCGCAACC
##TTCTATGGGCCAGAGCAAGGGAAAATGCCTGAGGTTGCCG
##GTCACTTTAGACTAAGTGAAGAGAAGCGGAAACATTTTAG
##ACATCTACTAAGCCAGTGCGACTTCACACCATGGTTGGCT
##TGGAATGTGGCCGCTAACACGACAGGGGTCATGGATAGAA
##GCTGGACATGGAGTGGCCCTGAGAGCAATACTATAGACGA
##CCAGAATGGAGATGTGGTGAAGTTTAGGTCACCAGGTGGA
##GCGGAAAGAACTCTCAGGCCCCTGTGGAAGGATGCTCGCA
##CGTTTAGAGAGGGTAGAGACGTGAAGGAGTTCGTGTTATA
##TGCGTCCGGACGAAGGAGCGCAAGTGGAATCCTGGAGAGC
##ATGGGAGCCGTGCCGACACTCCTGAGGGACAAGTGCGTCC
##ACGCTTATGATGTGTTTTATACATTGTACAGAGGAAGTCC
##AGGTACAAGGGCCTACGCCATGGCACAGAGGGAGGCTCCT
##GAGGCGGTTCTGACGGCATTGGAAGTGGTGATTCTGGGAG
##CGCTGACGTGTGGTGTGCTGTGGAGCCTGATGACAAGGGG
##GTCACCCGGCCGCATGGGGCTGGGTGTGGTTGTCCTACTG
##GTCTCGCTGGGTCTCATGTGGGCCGGGGGTGTGACCTATG
##GGCAGATGGCTGGAGTATCACTGCTGTTTTATGCTTTTTT
##GACAGTCATACAGCCGGAGCCAGGAAAGCAGCGGAGCACT
##GATGACAATAAGTTGGCCTTTGTGCTGCTGTTCTTAGGAG
##TGGTCATTGGAGGAGTGGCGGCCAACGAGATGGGGTGGTT
##GGAGAGAACAAAGCACGACATTTCCAGGTTGCTATGGCCG
##GTGACAGGAGAGGGCGGCGGCGTTTTACAGGTGTGGGCCG
##ACATTGACATCCAGCCTGCAAGGTCGTGGGGCACTTATGT
##GTTTATTGTCTCTCTGTGCACACCTTACCTTGTCCATCAG
##CTCCAGACCAAGGTGCAGCAGCTGGTCAACAGCTCAGTGG
##CCTCGGGAGCGCAAGGGATGCGCGAAGTGGGGGGAGGAGC
##CCCATTCTTTGGAGTGAAGGGCCACGTGTTGACACTGGGA
##GTGACATCACTGGTGGGAGCCACTCCTGTGTCGCTGGGAC
##TCGGAGCGGCTCTGGCGGTTTTTCATCTGACGCTGGTGCT
##GTCTGGGGTGGAGGCAGAATTCACGCAGAGGGTTCACAAG
##GCATTCTTTTCGGGAATGGTTAAAAACCCCCTGGTGGATG
##GAGAGGTCACGTGCCCCTTTGATGGAGGTGAGAGTAAGCC
##AGCTTTTTATGAACGGAAGTTAAGCTTGATTGTGGCTTTG
##GCACTGTGTGCGCTTTCGTTGGTGCTCAACCGCAATGCAT
##GGGCCATCGCCGAGTCGGGTGCCGTGGGAGTGGCAGCCCT
##TGGGCAGTTGATGAGACCAGATGAAGAGACTTGGTGGACC
##ATGCCGATGGCGTGCGGGATGGCAGGACTGGTTCGAGGAA
##GTCTGTGGGGGCTTCTCCCAATAATGCACAGGGCTTGGCT
##GAAAACAAGCGGAACCCGAAGAGGTGGAGGAGAGGGCGAG
##ACACTTGGTGACTTGTGGAAAGAGAAACTGAATGGCATGA
##CAAAAGAAGAGTTCTTTCAGTACCGTAGGAGCGGTGTATT
##GGAAACAGACAGAACGACGGCTAGAGAACTGCTGAGGCGT
##GGAGAGACAGCTATGGGCTTGGCTGTTTCACGTGGGACAG
##CGAAATTGGCATGGCTCGAAGAGCGTGGCTTTGTCACTCT
##GAAGGGAGAAGTCGTTGACCTTGGATGTGGGCGAGGAGGC
##TGGTCCTATTATGCAGCGTCTCGGCCATCAGTGATGGGTG
##TGAAAGCCTATACCATAGGGGGACGTGGCCATGAGGAACC
##CCGGCTTGTCACGAGTCTAGGATGGAACCTGGTGAAGTTC
##CGTAGCTCTATGGATGTGTTCACCATGGATCCCCACAGAG
##CGGACACCATACTGTGTGACATCGGAGAAAGCAGCTCGTC
##AGCGGAGAAGGAAGGGGAGAGGTCACGTAGAGTGATTTTT
##CTTATGGAACAATGGAAAATGAGGAATCCGACAGCAGCTT
##GTGTGTTTAAGGTTTTAGCACCATATAGGCCAGAAGTGAT
##AGAGGCTCTCCACCGGTTTCAGTTGCAGTGGGGCGGGGGG
##CTGGTTAGGGTCCCTTTCTCACGCAACTCCACGCATGAGA
##TGTATTATTCCACGGCCGTTAGCGGAAACTTGGTGAACGC
##TGTAAATGTGACAACGAAGAGGCTGATGGATAGGATGGCA
##GACTCCAGAGGACCCATCAGGGTGCCAGAAGTGGACCTTG
##GTGTAGGAACTAGATGTGTGGTTCTAGCTGAGGATAGAGT
##GAGGGAGGAAGATGTCATTGAGAGGGTGGAGGCCCTGAGA
##AAGCAATATGCGGACACATGGCATGTGGACTCTGAACATC
##CGTACCGAACGTGGCAGTACTGGGGGAGCTACAGAACACC
##ACCCATGGGCTCGGCGGCCTCGCTGATCAATGGGGTTGTC
##AAGCTTCTCAGCTGGCCTTGGAACGCCCGCGAGGACGTTG
##TCAGGATGGCCATGACTGATACAACGGCATTTGGGCAGCA
##GAGGGTCTTCAAGGACAAGGTGGATACAAAAGCTCAGGAG
##CCACAACCGGGAACCCGTGTCATCATGCGCTGCGTCAATG
##ATTGGATGATGGATAGACTGGCAAAAAGGAGCAAGCCGCG
##CCTGTGCACAAAAGAAGAGTTTTGCGCAAAGGTGAGATCA
##AATGCAGCGTTGGGAGCATGGACAGATGAGCAGAATATAT
##GGAAGAACGCCAGGGAAGCTGTGGAAGACCCAGGATTTTG
##GAACCTTGTTGATGCTGAGCGTGAGCTACACAGGCAGGGA
##AGATGTGCTCAATGCGTATACAACATGATGGGGAAGCGTG
##AGAAGAAGCTGGGAGAATTTGGCTCGGCCAAAGGAAGCAG
##AGCCATATGGTACATGTGGTTGGGCAGCCGGTTTTTGGAG
##TTTGAGGCCCTGGGTTTTCTCAATGAAGACCATTGGGCGT
##CGCGAGAGGCTTGTGGAGCTGGGGTCGAGGGAACGAGTTT
##GAACTATCTCGGCTGGCTGGTGAGAGAACTGGGGCAGATG
##AATGGTGGCAAGATGTATGCTGACGACACTGCTGGATGGG
##ATACCAGAATCACGAATGCCGATTTGGAGGATGAGGAGCA
##ACTGTTAAGGCACATGGAAGGTGAGCACAGAGTTTTGGCA
##CGCACCATATTTCAGAAAGCATATCACGCCAAAGTGGTGA
##GGGTCGCAAGACCATCCTCCGATGGGGGATGTGTGATGGG
##CATCATAACGCGGAGGGACCAAAGAGGTTCTGGTCAGGTC
##GTGACTTATGCGCTGAATACTCCTACCAACATCAAGGTAC
##AGTTGATGAGGATGATGGAGAGTGAGGGGGTCATCGGTCC
##AGCTGATGCACATGACCCCAGGTTGCTGAGAGTTGAGAAT
##TGGTTGCAGCGCCATGGCGAGGAAAGGTTGAGGCGTATGT
##TGGTAAGTGGTGATGACTGCGTCGTCAAGCCCATAGATGA
##CCGTTTTGCAGGGGCCTTGTATTTTCTCAATGACATGGCA
##AAGGTGCGGAAAGACACCACGGAATGGGAACACTCACGTG
##GATTTGAGAGCTGGGAAGAAGTCCCCTTCTGCCCACACCA
##CTTTCACGAGCTGGTCATGAAGGACGGACGCACGCTGGTG
##GTTCCATGTAGGGATCAGGATGAGTTGGTGGGGAGAGCCA
##GAGTGTCGCCAGGATGTGGTTGGAGCATAAGGGAGACCGC
##ATGCCTTTCCAAGGCCTATGGACAGATGTGGCTTCTGAGT
##TACTTTCACAGGCGAGATCTTCGAACTCTAGGACTGGCTA
##TATGCTCTGCGGTGCCTGTTGATTGGGTGCCCACTGGACG
##GACGACTTGGAGCATTCACGCAAGTGGTGCTTGGATGACG
##ACAGAAGACATGTTGGAGGTCTGGAATAGAGTGTGGATTC
##AGGACAACCCCTACATGGAAGATAAGAGCAAGGTCGCGGA
##ATGGAGAGACGTGCCCTACTTGCCTAAGGCGCAGGACATG
##GTCTGCGGGTCACTCATAGGCAGGGCAGACAGAGCTGAAT
##GGGCGCGGAAGATATGGACAGGGGTTTTGAAGGTGCGGGC
##TATGATTGGGCATGAGAGATACCGAGACTACCTGTCATGC
##ATGGACAGACATGAAGCTCCGTGGATGACGGACCTGAATA
##GCGACATCCTGTAA
##end-DNA
##DNA DQ235150
##ATGCCTTCGATTTTGAAAAAGGGCGGCGGAAAGCCTACTG
##CGAAAGCAGTGAAAACCGCCAAGAAAAATAATGGCAAGAA
##GCTGGTGACCATGCCAAGGAAACTAGCTATTACTGCCATG
##ATACGGGTCATCCTTATGATGGCCCAAGGAGTTGCCCGGC
##CACTTGACCTTAGAAGATTCATGAGGTTCACGCCGGTTGT
##GCAACTCAGAGCAGTGCTGAAAAGAATTCAAAGGATTGTC
##AGGAGTTTGTTGATTGAGATCTCGGGAAGAAACCGACGCG
##GACCAGGTGGCATGCGGTGGATGATACTCCTGCCCCTCAT
##AGGGGGGTGTATGGGGGCCCTCGTCATGACCAGGCTCGAT
##GGGATACTTGTGAAAGTGGAACCCAAGGACGTCGGCACAG
##CCGCCAGGATTGGCAACGGAACCTGCACATTTCTCATGAC
##AGACGTGGGAGACTGGTGTGAGGACAACATCGAGTACCCC
##TGTGTTACAATTGAGCCTAATGAATCCCCAGTTGACATCG
##ACTGTTACTGCCGCGGTGTTGAGGATGTGAGGGTCACATT
##TGGTCTCTGCTCTCGAGAGGAGAAAAGGAGTCGGGCTCGT
##AGGTCAATATCCATAACTCCACATGGAGTGGCCAGTGAGC
##ACAGCCGGAAAGGCACATGGTTGGACACTGACAGGGGAAT
##GCAGCATGTTACACGAGTTGAGAGTTGGGTGTTGAAGAAT
##AAGCTTTTTGCGGCCGCGGTTATTCTGGCGGCTTGGGCCC
##TGGGCAGAACTACAACCCAAAGGGTGCTCCTCATAGCGGG
##AGCGCTTCTCGTTGTTCCTGCTTACGCTTCCAAGTGTGTT
##CATCTTGAGAACCGGGACATCGTGACAGGGACCACTGGCA
##CGAGCCGAGTCAACGTGGTCCTTGAGAAGCATGCATGTGT
##CACGATCGTGGCGGATGGAAAACCATCCATTGACATCTGG
##CTGGATGGCATTTACCAGGAATCACCCGCTAAAACCAGAG
##AATACTGTTTGAGCATGGAGTTGAGCAACCAAAAGATCGA
##CGCTAGATGTCCATCCATGGGAGAGGCCTACCTTGAGGAG
##GAAAACTCGAGGGACAATGTCTGCCATAGGGACTACAGTG
##ATAGAGGCTGGGGCAACCATTGTGGGCTCTTTGGAAAGGG
##GAGCATTGTGGGATGTGTCAAGGTTACTTGTACCAGTGGA
##AAGACCCTCCAGGGGCTGGAATTTGATGCGAACAAGATCA
##CCTATGCCGTGCACCTAGAGGTGCACGATGGGGTCATGAG
##AACACTCAACAACTTAAACACATTGAGGAAGACCTCTCTC
##TTCACGGCGGCATCTGAGAAACATGTGGTGAGCATCAACC
##AGTTCGGCCAGGCGACAATCCAGTGTAGAGTAAACAGTGG
##CATAGACCTTGCAAAGACTATGTTGGTTCAAATGGGGGAT
##GACGTTTGGAGCGTCCACCGAGATTGGTTTGAGGATCTTC
##CCTATCCATGGAGACATGGAGGGACTTCCTGGAGGGAGGT
##TTCTAGGGTAGTGGGCTTTGAGCCTCCCCATGCTGTTAAG
##ATGACAGCACATTCGCTAGGGGACCAAACGGGAGCCGTGC
##TCAAAGCACTGAGTGGTGCCAACAAGGGGATGAAGACTAG
##CAACAAGTATGAGATCAGTGGAGGACACGTCTCCTGCGTG
##GTTGGTCTGGAGGGACTTAAAATCCGTGGTCTCACCTACA
##CGCTTTGCGGGGGAAATGACTTCACATGGAAAAAGAACCC
##AACAGAAAGCCAGCATGACACCGTGGTTATGGAGGTCACC
##TACACAGGTAGTTCTACTCCTTGCCGGGTACCGGTCCGAG
##CATACCATCCCACAATAGTGGAGAAGGACATTGCCTCAAT
##TATAACGGCCAATCCGGTTGTTGAGAGCACTCATACCAAG
##GATGTGTTCATCGAGATGCAACTGCCACCCGGAGACAGCA
##TAATTGCAATTGGGTCCCTTAGATACCAGTGGTTCCAAAA
##AGGCAGCACTATTGGTAGAATGGCTACCCTTACCGCAAAG
##GGCATTAGGAGAATGGCTATCCTCGGGGAGACAGCTTGGG
##ATTTTGGATCAGCGGGTGGCTTCTTCACCTCGGTGGGGAG
##AGGAATTCACATGGCTTTGGGGGGAGTCTTCAACGCAATC
##TTTGGAGGAGTGGGGTTCTTCCCAAGGATACTCATCGGGG
##CCTTCCTTGTGTGGATTGGTTTGGGGGCCAGGAACATGAC
##GCTTAGCATGATCCTCATGGCAACGGGCGGCATCCTCCTT
##TCCTTGACGCTGGGGGTTGGGGCAGACTATGGGTGTGCGG
##TAGACATGTCGCGTAGGGAGCTACGCTGTGGAAGGGCTGT
##TGCAGTCTGGAAGGAAACCCCAGAGTGGTTTGAGGGATAC
##CAATACCACCCAGAGTCCCCGGGACTCCTGGCGTCTGCCA
##TACAGAAGAGTATGGATGCTGGCATATGTGGAGTCATTCC
##CGCAAATCGGCTGGAGGCTACTATGTGGAGAAGCATCCTC
##GATGAATTGAACCTGGCCTTGTCGGAAGCAGAGACAAACA
##CTACCGTCGTGGTAGATCGAGAGGGTGTGGACTTCCGTGG
##CGAAGATAGGTATCTCCTTAAGAGGGACGAGAAGCCTCTT
##GAGGTTGGGTGGAAAGCATGGGGAAAGTCCATAATCTGGA
##GTGTTCCAGAGGGAGGCAAACGCTTCCTCATAGGTAGAAA
##GGGAACGCACGAATGTCCACTGGAAAAAAGAGCTTGGAAC
##ACTTTCAAACTCGCTGAGTTTGGTGTTGGGCTTAGAACAA
##AAGTTTTTATGGATATTCGAGAGGAAATGACAAGGGATTG
##TGACACTGGACTCATGGGCGCAGCCGTTAAGAACGGAGAG
##GCCGTTCACACGGACCAGAGTTTGTGGATGCTGAGTAGCT
##TCAATGAGACACTGACAACGATAACGGAACTTCACATCAC
##GGACTTCCGAAACTGCACATGGCCTGCGACGCACACGCTG
##AACAATGACGGTGTGGAACAGACAAAGATGTTCCTTCCTA
##GGGCTTTTGCGGGTCCTAGGTCTCGGTTCAATGTGATTCC
##GGGATACAGTGAGCAGGTGAAGGGGCCATGGAACAAGGCA
##CCTCTACACATCTTGAGAGAGCCATGCCCAGAGACGACAG
##TCAGAGTGGACCCCAAGTGTGATGGACGGGGAGCATCGAC
##CCGAAGCACAACGGAGAGTGGAAAGATCATTCCAGAGTGG
##TGCTGTCGGAGTTGTGTCCTTCCACCGGTCACCTTCAGGA
##GTGGAACAGAGTGCTGGTATGCCATGGAGATCCGTCCGAT
##CCATCAGCAAGGAGGATTAGTGCGATCCACGGTTTTGGCC
##ATGACTGACGGACTGGAGACTGAGGGAGCCCTCCCTGGGG
##TCTTGTCACTCCTCATTGTCGTGGAGCTCCTTGTACGCCG
##ACGGATTGGCACATCTAGGGGCATTCTCATGGGGGGAGCG
##CTGCTTCTGGTCATGATGGTCCTCCGTGTGGTCACAGTTG
##AGAGCTTGGTGAGATACATGGTGGCCACAGGAATAGTTTG
##GCATCTCCAGGTTGGACCAGAGGTCATGAATCTTATCCTT
##CTACAGAGTGTCTTTGAGCTCAGGACGGGGTTTATTGGAG
##CATTCGTTCTCAGAGAAGAATGGACCCAGAGAGAAACCTT
##GGTGGTTTATTTGGCCCTGGTGGCCATAAGTGCAGGGGTC
##CCAGAGGGAGACCTGGATGTCTTCAAAGCGCTTGATACAA
##TGGCACTCACAGCGGCTCTTGTACGCACCCTTGGAGGGGA
##CAAGCGGAACGGCATGGCCATGTTGCTCATAATGTTGATG
##AGTCTCAGGGAACTAGAACCTTTTCGAGTGGCTGTGCAGC
##TCACCTGTGGTGTCCTTGTTGGAACCACGGCGTACCAGCT
##GTGGAGAGGTGCAGGGGAACAGAAGGCAGCGTGTAGGGTT
##GTCTGGATTGCTGCATTATCAGCGGCTCTTGCGGGAAGCG
##GTGGTGTTGGAATCAGACTTCTTGGGGCCACTGGACTGTG
##GACATTTTTTCGAAGTGGACGGAGGAGTGTCGCGGATGCG
##ACGTCAGTGGCTGGTATTCTATTGGTTGTGGCCAGTGTGG
##TCCTCAGAGGGGGACCTCCTGAGTTTATGTTGGCTGTAGC
##TGTGGGAGGAGCCATGCTCCTTGCCTACATTGTGGTGGCT
##CGCAGAACCCACCTGGTAGCTGAGTGGGTTGGATCCATCC
##AGTGGGAACACGGTCTGGAGAATGAGGGAGGAAAAGTCAA
##CCTCAGAGCCCACCGCGACGACATGGGAAACATCAGGCCT
##GTCCGAGAGGATGAGCCAGGGTATGCGGCAGTTGTCTTTA
##TGACAGCGGGGTTCTTCATGGCAGCCTATGGATGGACGGG
##GATCATAGCTGTAGCTGTGTGCTGGATCATATGGGAATGG
##TGGCATAATGACACGAGAAGAGGAGATCTTGTATGGAACG
##GACTGTCTATCGGCGGGTGCAGTCCTGGAGGGATCTTTGA
##GGTTAAGACTGGAGTCTACCGCATCTATGAACCAGGTCTT
##TTTGGAGGAAGAAGACAAATAGGAGTAGGCTATGGAAATG
##CGGGTGTCTTGCACACCATGTGGCATGTCAGCAGAGGAGC
##CGCAATACTAATTGGAGACGCCATGCAGGGGCCAACGTGG
##GCGGATGTGCACAGAGATTTAGTGTCGTATGGAGGAGACT
##GGGCACTCCCAAAAAAGTGGCGAGGAGGAACAGTGCAGGT
##CCACGCCTTCCCTCCGGGAAGGCCCCATGAGGTGCATCAG
##ACAGAACCGGGAACCCTGAAGATGGAAGATGGAACAACGG
##AAGGAGCCATTCACATTGATCTACCCCGTGGTACTTCAGG
##AAGCCCAATTCTGGATGAGGATGGGGTCATTGTGGGTCTC
##TATGGGAATGGCTTGCGGCATGGAGAGTCGTATATCAGCA
##GCATATCCCAAGGGGACGTTGTTGAAAAAGAGGAAGCTCC
##ACTTCCTGAGGCCATTCGTGGCAGAGAATGGATGTCAAAG
##GGCAGGATCACCGTGCTGGACATGCATCCGGGATCTGGAA
##AGACTCATCGAGTCCTCCCGGAGCTCGTTCGCAGATGCAT
##AGCTGAGAGGAAGAGGACAATTGTCCTCGCGCCCACACGA
##GTCGTCCTTAGAGAGATGGAAAAGGCATTGCGAGGAAAGA
##ATGTTAGGTTCCATTCGGACTCGGTGGAGGTGCGTGGAGA
##GCGGGCCATCGTTGACGTTATGTGTCATGCCACCTACACC
##CACCGACGCCTCCTGCCCACAGCACAACCTAACTATGAGG
##TGGCGGTCATGGATGAGGGTCACTGGACTGATCCTTGCAG
##CATAGCAGCGCGGGGGCACTTGTCGAGTTTGGCGGGAGAG
##GGCAGATGCGCGTTTGTTTTAATGACAGCCACCCCGCCTG
##GAACGATGGATCCGTTCCCCGACTCCAATGAGAGAATTGA
##GAGCAGAGAGGAGATTATTCCAACAAGAGACTGGAAAGAC
##GGTTTTGAATGGATAACTGACTTTGAGGGGAGAACGGCCT
##GGTTTGTGGCATCGATCCGGGAGGGTGGTCTCATTGCCCA
##AGCCCTCCGTAGGAGGGGAAAGAAAGTGGTGTGTCTGAAC
##AGCAAGACCTTTGACAAGGAGTATGGCTCCATTGCAGAAG
##AGAAACCTGACTTTATCATAACAACAGACATCTCAGAGAT
##GGGAGCAAACTTTGGTGTTGAGAGAGTCATTGACGGACGA
##CAAAACATAAAGCCCATCATCACTGATGAGAGAGTGGAGC
##TTTCTGAGCCGAGACCGGTCACACCGGCATCCGCAGCCCA
##AAGGAGGGGGAGAGTAGGAAGAACCAAAGGGAAAAAGGCT
##GAGTACGTTTACCATGGTGAGGTGGAGGCTGATGACTCGT
##GCCTGGCCCAATGGGTAGAAGGGCAAATGCTCTTGGACAA
##CATGATGAGCCAGAGAGGAACAGTGGCACTCTTTTACGGA
##GCCGAACAATCAAAAATGCCAGCAGAGCCGGGACACTTCC
##GCCTTGGGGATGAGGCAAGGAAACATTTCAGGGCCCTCAT
##TGTCATGCAGGACTTTACACCATGGCTGGCATGGAATGTG
##GCAAAGAACACCACGGGAATCATTGACAGAAAGTGGACAC
##ATGGAGGACCAGAGGGAAACACAGTCACTGGGGCAGATGG
##TGAGGCTGTCACTTTTAGGGCCCCGGGAGGAGCCACGAGG
##AAATTATGTCCAGTCTGGTGGGATGCTAGAGTTTTGAGAG
##CGGGACGTGACCTTGAGGGCTTCATCCGCTATGCGGAGGG
##CCGAAGGAGCATTGGCGGAGGAATGATTCATGGACTTGGA
##CTCATGCCTGAGATCATGGCAAAAAGAGGTGAGCAGGCGC
##TGGACGTCTTTTACACACTCTGGCATGAGAGGGCTGGCAC
##TAGGGCCTTCACAAGAGCAGAGGCTGAGCTGCCAGAGGCT
##TTTTGCACGATTTTTGAGTTCATCTTTCTGGGACTTGGGA
##CCTGCGGAGTCATCTGGCTGCTTTCAGCAAGGTACACGGC
##CAGTCGTCTTTTCCTCGGAGTGGTAGTCATGTCTGTGGCT
##GGAACACTTATGTGGTGTGGAGGCTTTGCAGCCGGCCAGA
##TAGCTGGAATGATGATAGTGTTTTACATTGTCTTGGTCGT
##GCTTCTTCCAGAGCCGGGAACCCAGAGAAGCTTTGAGGAC
##AACAAGCTGGCCTATTGCGTCCTGGGGATCCTTGTGGTCA
##CTGGAATTGTCGCAGCAAATGAGATGGGATGGTTAGAGAA
##GACGAAGGCTGACATAGGGAATGTCATCTGGTGGAAAGAG
##CCAGCGCAGGAGGCCTGGGGTGTCACACCATCAGCGCTGT
##CACTGGACATCGATCTCAGGCCCAACATTTCATGGGGGAC
##ATATGTGGCGATTGTCAGTATCTGCACGCCCCATCTGTTG
##CACAGAATAAGAACAGCTGTGCAGCAGACGGTTAATGCAG
##CGGTCAGTAGTAATGGACAGGGCCTTAGGGAGCTCGGCGG
##AGGGAGTCCTTTCTTTTCAATCAAGAGGCACGTGGTGGCC
##CTCGCCCTCAGCTCAGCGGCGGGGAGTACCATGACGACGT
##TTGTGGTTGGAGTTGCTCTGGCAGTCGCTCATTGGACACT
##GACCCTCACGGGTGTTGAGGCGGCACTCATCCAAAGGGCG
##CACCGAACATACTTTTCTGCCATGGTTAAGAACCCAATGG
##TGGATGGGGAACCCGTCAACGAGTTCGAGAGAGAAGAGGG
##AAAGCCACCTGGATATGAGAGAAAGCTCAGCATTGTCATA
##CTACTTGGCTTGTGTCTTGTTTCGGTTCTCCTTAACAGAC
##AGCCATGGGCCATATTTGAGGCTGTGGCTCTTGGGCTGGG
##AGGGATCTCCCAGTGGAATGAACCGGCAAGGGAAACATAC
##TGGACAATGCCTGTGGTCTGTGGTTTTGTTTCCATTGGTA
##GAGGCCATTGGCTTGGAAGTATCCCTATCATTGAACGTCT
##GGTTAGTGAGAGCCAGAGGGATCGCCGTGGACCGGGCAGT
##GCTGGGGCTAGTCTCGGCATGCTTTGGAAGGAAAAGCTCA
##ACCAGATGGATAGAGAGGGGTTTCACAAATATCGGAGGGC
##TGGCGCCATGGAGACAGATAGGCGATTGGCAAGAGAGCTT
##CTCTGCAAGGGTGAAGGCAAAATGGGCTTGGCGGTCTCTA
##GAGGAACATCCAAATTGGCGTGGATGGAGGAAGGAGGATA
##CGTGGAGCACACAGGGAGGGTCGTTGATCTTGGCTGCGGA
##AGGGGAGGATGGAGCTATCTAGCTGCATCCAAGACAAAAG
##TAATGGAGGTCCGGGGTTACACACTCGGGATTGATGGACA
##TGAGGTCCCTAGGCTAGTGGAGAGTTTCGGCTGGAACATC
##ATCAAATTCAAGAGTAAGGTGGATGTGTTTCGCATGAGAC
##CAGAAAGAGTTGACACCATTCTCTGTGACATTGGGGAGAG
##TTCACCAAAGTGGCAGATTGAGAGCGAGAGAACTATGCGT
##GTCCTTGACCTCCTCGAGAAGTGGAAGGCGGAGAGCCCAG
##CTGCTGAATTCGTGGTGAAGGTCCTCTGCCCCTATTCGGC
##AGAAGTGATGGAGAGGCTCAGCGCGATGCAGCGACGTTGG
##GGTGGGGGTCTTGTGCGGAACCCATTCTCGCGAAACTCGA
##CCCACGAGATGTACTACACATCTAGAGCGGGAGGAAACAT
##CGTGGGAAGCGTGACAGCATGCACGGAGCGGCTCCTTGGG
##AGGATGGCGCGAAGCGATGGACCCGTGACGGTTCCGGAAA
##TTGATCTGGGGCTCGGGACCAGATGTGTGACGCTGGCTAC
##GGACACCATTGACAGGAGGCTCATCCAGGAACGTCTGGAC
##AGGATCAAGGCCCAGTATGCGCGCACCTGGCTGCATGACG
##AAAACCATCCATACCGAACATGGCAGTACTGGGGGAGCTA
##CAGATGCGCAGACACTGGTTCCGCGGCTTCTTTGGTCAAT
##GGAATTGTCAAGATGTTGAGCTGGCCCTGGAATGCCAGGG
##AAGAGGTGTGCTTGATGGCCATGACAGATACAACAGCGTT
##TGGGCAACAGCGTGTGTTTAAGGACAAGGTGGACACGAAG
##GCACAGGAGCCAAGGATAGGAACGAGGATCATCATGCGTA
##CGGTCAACAACTGGCTCCTTGGGAAGATCATGGAGAAGAA
##AAAACCAAGACTTTGCTCCCGAGAGGAGTTCATCGCGAAG
##GTCTGCAGTAATGCTGCGATTGGTGCATGGCTTGATGAGC
##AAAACCAATGGAAGGACGCAAAAGAGGCCGTTGCAGACCC
##ACGCTTTTGGCGCATGGTGGATGAAGAGCGCGAACTACAT
##CTTCAGGGGCGTTGTGCGTCATGCGTCTACAATATGATGG
##GGAAGCGAGAGAAGAAAATTGGTGAGTTTGGCAAGGCTAA
##GGGCAGCAGAGCTATCTGGTACATGTGGCTGGGGAGCCGC
##TTTCTCGAGTTTGAGGCCTTGGGCTTCCTCAATGAAGATC
##ACTGGGCAGCACGTGAGATCTCAGGGGGAGGGGTCGAGGG
##AACTGGTTTGCACTATCTCGGATGGCTCATGGAGGCACTT
##TCACGAAAGGAAGGAGGCAGGATGTATGCAGATGACACTG
##CAGGCTGGGACACTCGTATAACCAACAGTGACCTAGAGGA
##TGAGGAGGAACTCCTGAACAGCCTTGATGAGGAGCACAAA
##AAACTGGCCTCCGCGGTCATGAAACTGGCCTACCACGCCA
##AGGTGGTCAGGGTTGCTCGACCTGCAAGTGATGGGGGAAC
##CGTCATGGACATCATCAGCCGTAGAGACCAGCGTGGATCG
##GGACAGGTGGTCACGTATGCCCTCAATACCCTCACAAACA
##TCAAGGTGCAGCTCATCAGAATGATGGAGGGCGAGGGAGT
##CATTGGACCAGTGGACATGGACGAACCAAGAGTGAAGAGG
##ATCGAGAGATGGCTGCAGGAACACGGAGAAGAAAGACTGA
##GTAGGATGCTGGTCAGCGGCGACGATTGCGTGGTCAAGCC
##AATTGATGACCGGTTCGCTGGGGCTCTATACTTCATCAAT
##GATATGGCCAAGATCCGAAAGGATGTTGGGGAATGGACAC
##CATCCACGGGCTATGACAACTGGGAAGAGGTCCCATTTTG
##CTCTCACCGTTTCCATAGACTTGTTATGAAGGACGGAAGA
##GAGATCATAGTACCCTGCAGAGAGCAGGATGAGCTCGTGG
##GGAGGGCTAGAGTCAGCCCGGGCTGCGGATGGACTGTGCG
##GGAAACAGCAGGACTTTCAAAGGCTTATGCTCAAATGTGG
##CTTCTTGGGTACTTCCACAGGCGTGACCTCAGGCTTATGG
##CATTGGCCATCTGTTCAGCTGTCCCAGTCGACTGGGTGCC
##CACGGGAAGGACCACGTGGAGCATACATGGAAAAGGGGAG
##TGGATGACGACGGAAGACATGCTGGATGTCTGGAACAGAG
##TGTGGATTTTCGACAACCCACACATGCCTGAAGACAAGAA
##GGAGAGAGTGACGGACTGGAGGGACATCCCATACCTTCCC
##AAGACCAGTGATCAGGCCTGTGGATCTCTCGTGGGTACAT
##CAACAAGAGCAACTTGGGCTGAGAACATCTGGAGTTCAGT
##TGAAAAGATCCGGAAGATGGTTGGGAACGAGAGCTTCCGC
##AACTACTTGATGGTCATGGACAGATACCAAGGGGGTGAAG
##CACTCCCTGTAGTGAGTGACATCATCTAG
##end-DNA
##DNA DQ235151
##ATGGCTGGGAAAGCCATCCTGAAGGGAAAGGGGGGCGGTC
##CCCCGCGACGAGTGTTGAAAGAGACCGCAAGGAAGACGCG
##TCAACTCAGAGTCCAAATGCCAAATGGACTTGTGTTGATG
##CGCATGATGGGAATCTTGTGGCATGCCATAGCTGGCACTG
##CGAGAAGCCCTGTTCTAAAGTCCTTCTGGAAAGCAGTTCC
##TCTGCGACAGGCCATAACAGCACTTCAAAAGATCAAAAAG
##GCAGTGAGTGCGTTGATGGTTGGGCTGCAAAGGCGTGGGA
##AAAGGAGGTCAGCAACAGACTGGACTAGCTGGCTGTTAGT
##TATCACCCTGTTGGGGGTGGTTCTGGCTGCAACGGTAAGA
##AAAGAGAAAGATGGCACAACCGTGATCAGAGCTGAGGGAA
##GAGATGCAGCAACCCAGGTGCGTGTGGACAACGGTACCTG
##TGTGCTTTTGGCCACGGATATGGGGTCATGGTGTGACGAC
##TCATTGTCCTATGAATGTGTGACCATAGATCAGGGAGAGG
##AGCCCGTTGACGTGGATTGCTTTTGCAGGAACGTTGAGGG
##GGTCTACCTGGAGTATGGACGGTGTGGAAGGCAAGAGGGT
##GCACGGACAAGACGTTCGGTTCTGATTCCATCTCACGCTC
##AGGGAGAGCTAACTGGAAGGGGCAGCAAGTGGCTGGAGGG
##AGATTCACTGCGGACACACCTTACCAGAGTTGAGGGCTGG
##GTATGGAAAAACAAGTTACTGGCTCTAGCGATGGTTGTTG
##TTGTGTGGATGACCCTGGAGAGTGTGGTGGCTAGGGTTGC
##TGTCTTGGTTATGCTCCTTTGCTTGGCACCGGTCTACGCC
##TCACGATGCACACACCTGGAAAACAGAGACTTCGTCACTG
##GCACCCAAGGGACTACAAGAGTGACTCTGGTGCTGGAGCT
##GGGGGGATGCGTCACCATAACTGCCGAGGGGAAACCCTCA
##ATGGACGTGTGGCTTGACGCTATCTACCAGGAGAACCCGG
##CCAAGACACGTGAGTACTGCTTGCATGCTAAACTATCAGA
##GACCAAGGTTGCGGCCAGATGCCCAATGATGGGTCCAGCC
##GTTCTGGCTGAGGAACGCCAGGGCGGCACCGTATGCAAGA
##GAGACCAGAGCGACCGGGGCTGGGGCAACCACTGTGGATT
##GTTTGGAAAAGGCAGCATCGTGGCTTGCGTCAAGGCGGCT
##TGCGAGGCAAAAAAGAAAGCCACTGGATATGTGTACGACG
##CAAACAAAATAGTGTACACAGTCAAAGTTGAGCCCCACAC
##GGGGGACTATGTCGCTGCTAACGAGACACACAGTGGGAGG
##AAGACTGCAACCTTCACGGTCTCATCGGAAAAAACGATTT
##TGACCATGGGAGAGTATGGAGACGTGTCCCTGCTATGCCG
##GGTTGCCAGTGGGGTCGACTTGGCGCAGACTGTTGTCCTA
##GAACTTGATAAGACAGCGGAACACCTTCCGACAGCGTGGC
##AGGTCCACCGAGATTGGTTCAACGATCTGGCCCTGCCATG
##GAAACATGAGGGAGCACTAGGTTGGAACAATGCAGAGAGG
##CTGGTTGAATTTGGAGCACCTCATGCTGTCAAAATGGATG
##TATACAATCTCGGAGACCAGACAGGAGTGTTACTGAAAGC
##GCTCGCAGGAGTCCCTGTGGCGCACATTGAGGGAACTAAG
##TACCACCTGAAGAGTGGCCACGTGACTTGTGAAGTGGGGC
##TAGAGAAACTAAAGATGAAAGGCCTCACGTACACCACGTG
##TGACAAGACAAAGTTCACGTGGAAGAGAGTGCCAACGGAC
##AGCGGGCATGACACGGTGGTCATGGAGGTTACATTCTCTG
##GATCAAAACCCTGTAGAATTCCAGTCAGGGCTGTGGCACA
##CGGATCTCCAGACGTGAACGTGGCCATGTTGATAACACCA
##AACCCTACAATTGAGAACAGTGGGGGAGGGTTCATAGAGA
##TGCAGCTACCCCCTGGAGACAACATCATCTATGTCGGGGA
##ACTGAGTCATCAATGGTTTCAGAAGGGGAGCAGCATTGGT
##AGAGTGTTCCAAAAGACCAAGAAGGGCATAGAGAGACTGA
##CGGTGATAGGAGAGCACGCGTGGGACTTTGGGTCTGCAGG
##CGGCTTTTTGACTTCAATCGGAAAGGCGATGCATACAGTC
##CTTGGCGGTGCTTTCAATGCCATCTTTGGGGGAGTGGGGT
##TCCTGCCAAAGCTCCTATTGGGAATGGCACTAGCCTGGCT
##GGGCCTCAACATGAGGAACCCTACAATGTCTGTGAGCTTC
##CTTCTGGCGGGAGGCTTAATCCTGGCCATGACACTTGGAG
##TGGGTGCTGACGTCGGCTGCGCTGTGGACTCAGAGCGAAT
##GGAGCTCCGTTGTGGTGAGGGTCTAGTCGTGTGGAGAGAA
##GTTTCGGAATGGTATGACAACTATGCATACTACCCTGAGA
##CACCAGAGGCTCTTGCGTCGGCAATAAGGGAGACGTTTGA
##GGAGGGGAACTGCGGTATAGTCCCTCAGAACAGACTGGAA
##ATGGCCATGTGGAGGAGCTCGGTCACGGAGTTGAATCTGG
##CTCTCGCGGAAGGAGACGCAAATCTCACAGTGGTGGTGGA
##CAAACTCGACCCCACTGATTACCGGGGAGGTGTCCCTGGT
##GTATTGAAGAAAGGAAAAGATATGAGGGTTTCCTGGAAGA
##GCTGGGGCCAGTCAATGATCTGGAGTGTCCCTGAGGCTCC
##CCGCCGATTCATGGTGGGCACGGAGGGAGGAAATGAGTGC
##CCACTAGAGAGAAGGAAAACGGGTGTGCTCACAGTAGCAG
##AGTTCGGGGTTGGCCTGAGAACAAAGGTTTTCTTAGATTT
##CAGACAGGAACCAACACATGAGTGTGATACAGGAGTGATG
##GGGGCCGCCGTAAAAAACGGGATGGCAATCCACACAGATC
##AAAGTCTCTGGATGAGGTCAGTGAAGAATGACACAGGCAC
##GTACATAGTTGAACTCCTGGTCACTGACTTGAGAAATTGC
##TCATGGCCCGCCAGCCACACCATTGACAACGCCGGAGTGG
##TGGACTCAGAGCTTTTCCTTCCAGCGAGCTTGGCGGGTCC
##CAGGTCCTGGTACAACAGGATACCTGGATACTCAGAACAA
##GTGAAGGGGCCGTGGAGGCACACGCCTATCCGCGTTGTTA
##GAGAGGAATGCCCCGGCACAAGTGTCACCATAAACGCCAA
##GTGTGACAAAAGAGGAGCATCAGTAAGGAGCACCACAGAG
##AGCGGCAAGGTTATTCCAGAATGGTGCTGTCGAACGTGCA
##CCATGCCGCCAGTGACATACCGGACAGGAACTGACTGCTG
##GTATGCAATGGAAATACGGCCAGTCCATGACCAGGGAGGG
##CTCGTGCGCTCAATGGTGGTGGCGGACAATGGAGAACTGC
##TCAGCGAGGGAGGGGTCCCAGGGATAGTGGCGCTGTTCGT
##GGTCCTTGAATACGTCATTCGACGAAGACCTTCCACAGGA
##ACAACAATCGTGTGGGGGGGGGTTGTTATCCTCGCCCTGC
##TTGTTACTGGAATGGTCAAGGTTGAGAGCTTGGTGCGTTA
##TGTGGTGGCAGTGGGGATCACATTCCACCTTGAGCTGGGG
##CCAGAGATCGTGGCCCTGATGCTGCTCCAGGCTGTGTTCG
##AACTGAGGGTGGGGTTGCTCAGCGCTTTTGTACTGCGCAG
##AAGCCTCACCGTCCGAGAGATGGTGACCACCTACTTCCTC
##CTGCTGGTCCTGGAACTGGGTCTGCCGGGTGCGAGCTTCG
##AGGGCCTCTGGAGATGGGGTGACGCGCTGGCCATGGGGGC
##AATGATATTCAGGGCCTGCACAATGGAAGGAAAGACCGGA
##ATGGGGCTCCTGCTCATGGCCCTCATGACACAGCGGGACG
##TGGCGATTGTGCACCATGGACTTCTCTGTTTCCTGGGCGT
##GGCTTCAGCTTGCTCAGTCTGGAGATTGGCCAGAGGACAT
##AGAGAGCAGAAGGGATTGCTTTGGATTGTTTCATTGGCCA
##GACTGATAGGGGGAGAAGGTTCTGGGATCAGACTGCTGGC
##CTTCTGGGAGCTGGCCACCCGCGGGGGGAGACGGTCCTTT
##AGTGAGCCACTGACTGTGGTGGGAGTCATGCTGACACTGG
##CTGGCGGCATGATGCGACACACGTCCCAGGAGGCTCTCTG
##CGCGCTCGCAGTGGCCTCATTTCTCCTGCTGATGCTGGTG
##CTAGGGACAAGGAAAATGCAGCTAGTGGCTGAGTGGAGTG
##GCTGCGTGGAATGGCACCCGGAATTGGCGAACGAGGGTGG
##AGAGATCAGCTTGCGGGTCCGGCAGGACTCAATGGGGAAC
##TTTCACCTAACGGAACTTGAGAAAGAGGAAAGGATGATGG
##CTTTCTGGCTACTTGCCGGCTTGGCGGCTTCGGCTTTCCA
##TTGGTCAGGAATCCTTGGGGTGATGGGACTGTGGACGCTC
##ACGGAAATGCTGAGATCACCCCGCAAGTCTGACTTGGTCT
##TCTCTGGACAGGGAAGCCGAGAACGTGGGGACAGGCCTTT
##CGAGGTCAAGGATGGTGTCTACAGGATTTTTTGTCCCGGA
##CTGCTCTGGGGTCAGCGCCAGGTGGGAGTGGGTTATGGTT
##CCAAAGGAGTCTTGCACACCATGTGGCATGTGACGAGAGG
##AGCGGCGCTGTCCATAGATGACGCTGTGGCTGGGCCTTAT
##TGGGCTGATGTCAGAGAAGACGTCGTGTGCTACGGCGGAG
##CCTGGAGCCTGGAGGAGAGATGGAAAGGTGAGGCAGTGCA
##GATCCATGCCTTCCCACCAGGGAGGGCCCACGAGGTGCAT
##CAGTGCCAGCCCGGTGAGCTGATTCTTGATACAGGAAAGA
##GGCTTGGGGCAGTGCCAATTGACCTGGCCAAGGGAACATC
##AGGCAGCCCCATCCTCAATGCCCATGGAGTGGTAGTGGGG
##CTATACGGAAATGGCTTAAAGACTAACGAGACCTACGTCA
##GTAGCATTGCCCAAGGGGAGGTGGAAAAGAGCCGACCCAA
##TCTACCACAGGCAGTTGTGGGCACAGGCTGGATGTCAAAG
##GGTCAGGTCACAGTGCTTGACATGCATCCAGGCTCTGGGA
##AGACCCACAGAGTCCTCCCGGAGCTCATCCGCCAGTGTAT
##CGACAGGCGCCTTAGGACGCTAGTGCTGGCTCCGACCCGC
##GTAGTGCTCAAGGAAATGGAGCGCGCCCTGAATGGGAAAC
##GAGTCAGGTTCCACTCACCTGCAGTTAGTGATCAGCAGGT
##GGGAGGGGCGATTGTTGATGTGATGTGTCACGCGACCTAT
##GTCAACAGACGGTTGCTCCCACAAGGAAGACAGAACTGGG
##AAGTGGCGATCATGGATGAAGCTCACTGGACGGACCCACA
##CAGCATAGCTGCTAGGGGCCACCTATACACATTGGCAAAA
##GAAAACAAATGTGCCTTGGTCTTGATGACCGCAACACCTC
##CGGGGAAGAGTGAACCCTTTCCGGAATCTAATGGGGCCAT
##CACTAGTGAGGAAAGACAGATCCCCGAGGGAGAGTGGCGC
##GATGGGTTTGACTGGATCACTGAGTACGATGGGCGCACCG
##CATGGTTTGTCCCCTCGATTGCAAAAGGTGGTGTTATAGC
##CCGTGCTCTGAGACAAAAAGGGAAAAGTGTGATCTGTCTG
##AACAGCAAGACCTTTGAGAAGGACTACTCCAGAGTGAAAG
##ATGAAAAGCCCGACTTCGTGGTGACGACTGACATTTCGGA
##AATGGGAGCTAACCTCGACGTAAGTCGTGTCATAGATGGG
##AGGACAAACATCAAGCCAGAGGAGGTTGATGGAAAGGTTG
##AGCTCACAGGTGTCAGACGAGTGACCACGGCCTCCGCGGC
##TCAGCGCCGCGGAAGAGTTGGCCGGCAGGGAGGACGGACA
##GATGAATACATATACTCTGGACAATGTGATGACGATGACA
##GCGGACTGGTGCAATGGAAGGAGGCGCAGATACTTCTCGA
##CAACATAACAACTCTGCGCGGACCCGTGGCCACTTTCTAC
##GGACCTGAGCAGCAAAAAATGCCGGAGGTGGCTGGTCACT
##TCCGGCTCACGGAAGAGAAGAGGAAGCACTTCCGACATCT
##TCTCACCCACTGCGATTTTACGCCTTGGCTGGCATGGCAT
##GTGGCAGCAAATGTGTCTAGTGTGACAGACCGAAGCTGGA
##CGTGGGAAGGCCCAGAAGCAAACGCTGTGGATGAGGCAAA
##CGGAGACCTGGTCACTTTCAGGAGTCCGAATGGAGCAGAG
##AGAACTCTGAGACCGGTGTGGAGAGACGCGCGCATGTTCA
##GAGAAGGGCGTGACATCAAAGAATTTGTGGCATACGCCTC
##TGGGCGGCGCAGCTTTGGAGATGTTCTGACAGGCATGTCG
##GGAGTTCCGGAGCTGCTGCGGCACAGATGTGTCAGCGCCT
##TGGATGTCTTCTACACACTGATGCATGAGGAACCTGGGAG
##CAGGGCAATGAGGATGGCGGAAAGAGATGCTCCGGAGGCC
##TTCTTGACGATGGTCGAGTTGATGGTGCTGGGCTTGGCGA
##CTCTGGGAGTTATCTGGTGCTTCGTTGTTCGGACCTCAAT
##CAGCCGCATGATGCTTGGCACTCTGGTGCTCCTGGCCTCT
##CTGTTGCTCTTGTGGGCTGGTGGTGTGGGGTATGGGAACA
##TGGCTGGAGTGGCTCTCATCTTCTACACGCTGCTGACAGT
##GCTGCAGCCCGAAGAGGGGAAGCAGAGGAGCAGTGACGAC
##AACAAGCTGGCCTATTTTCTGCTGACGCTTTGCAGCTTCG
##CTGGATTGGTTGCTGCCAACGAAATGGGGTTCTTAGAGAA
##GACCAAGGCAGACTTGTCCACGGTGCTGTGGAGTGAACGG
##GAAGAACCAAGGCCATGGGGAGAGTGGACTAACATAGACA
##TCCAGCCGGCAAGGTCTTGGGGAACCTACGTGCTGGTAGT
##GTCACTGTTCACACCTTACATTGTCCACCAATTACAGACC
##AAAATCCAACAGCTTGTCAACAGTGCTGTGGCAGCCGGTG
##CACAGGCCATGCGAGACCTCGGGGGAGGAACTCCTTTCTT
##TGGGGTGGCTGGACATGTCATCACCCTCGGGGTGGTATCG
##TTGGTTGGGGCCACGCCCACCTCATTGGTGGTGGGTGTTG
##GCCTGGCGGCATTCCACATGGCTATTGTAGTGTCCGGGCT
##AGAGGCCGAGCTGACACAGAGAGCACACAAGGTTTTCTTC
##TCCGCAATGGTGCGGAACCCTATGGTGGATGGTGATGTCA
##TCAATCCATTTGGGGGGGGAGAGGCAAAGCCCGCCCTGTA
##CGAGAGGAAAATGAGCTTGGTTCTAGCCATGGCACTATGC
##CTCATGTCAGTCGTCATGAACCGAACGGTGACTGCGGTCA
##CAGAGGCTTTGGCAGTGGGACTGGCAGCGGCGGGACAGCT
##GTTTCGACCGGAGGTGGACACTCTATGGACAATGCCGGTA
##GCTTGCGGTCTGAGTGGCGTGGTCAGGGGCAGTCTGTGGG
##GGTTTCTGCCTCTTGGACATAGACTCTGGCTCCAGGCCTC
##TGGAAGCAGGCGTGGTGGATCTGAGGGAGACACGCTTGGC
##GATCTCTGGAAACGGAAGCTGAACAGCTGCACCAGGGAGG
##AATTCTTTGTCTACAGACGTACTGGCATCTTGGAGACAGA
##GCGTGACAAGGCCAGAGAGTTGCTCGGGAGAGGGGAGACC
##AACATGGGACTGGCTGTTTCACGGGGCACGGCAAAGCTTG
##CTTGGCTCGAAGAACGTGGTTATGCCACCCTCAAGGGTGA
##GGTGGTAGACCTTGGATGCGGAAGGGGTGGCTGGTCCTAC
##TATGCGGCCTCCCGACCGGCGGTCATGAGTGTCAAGGCAT
##ACACCATTGGTGGAAAAGGACATGAAACCCCAAGGATGGT
##GACGAGTTTGGGCTGGAACTTAATCAAGTTTAGAGCAGGG
##ATGGATGTGTTTGGTATGCAGCCACACAGGGCTGACACCA
##TCATGTGTGATATTGGGGAGAGCAGCCCAGACGCAGCCGT
##GGAGGGTGAGAGGACACGGAGAGTGATACTGCTCATGGAG
##CAGTGGAAAAACCGAAATCCCACGGCGTCCTGTGTGTTCA
##AGGTGCTGGCTCCATACCGTCCGGAGGTGATAGAGGCACT
##ACACAGATTCCAACTGCAATGGGGCGGGGGTCTGGTGAGG
##ACCCCCTTCTCGAGGAACTCAACCCATGAGATGTACTACT
##CGACAGCCATCACAGGGAACATAGTGAATTCTGTCAACAT
##CCAGTCGAGGAAGCTCTTGGCCCGGTTTGGAGACCAGAGA
##GGGCCCACAAGAGTGCCTGAACTAGACCTGGGGGTTGGAA
##CCCGGTGTGTGGTCTTGGCCGAGGACAGAGTGGAAGAGAA
##AGACGTGCAGGAGAGGATCAGTGCGCTGAGGGAACAGTAC
##AACGAGACCTGGCACGTGGACAAGGAACACCCGTACCGTA
##CATGGCAGTACTGGGGAAGTTACCGAACGGCACCAACAGG
##TTCGGCGGCGTCATTGATTAATGGGGTCGTGAAACTCCTC
##AGCTGGCCATGGAATAGCCGGGAAGATGTAGTGCGCATGG
##CAATGACTGACACCACGGCGTTTGGACAGCAAAGAGTGTT
##CAAGGAGAAAGTTGACACAAAAGCTCAGGAGCCTCAGCCT
##GGCACGAAGGTTATCATGAGAGCAGTGAACGACTGGATTC
##TGGAAAGGCTGGCACAAAAAAGTAAACCACGCATGTGCAG
##CAAAGAGGAATTCATAGCAAAGGTGAAATCAAATGCAGCC
##CTGGGGGCTTGGTCAGACGAGCAGAACAGATGGGCAAGTG
##CCAGGGATGCCGTGGAGGATCCCGCATTCTGGCAACTTGT
##GGATGAAGAGAGAAAAAGACACCTCATGGGGAGATGTGCT
##CACTGCGTGTACAACATGATGGGCAAGAGAGAGAAAAAAC
##TGGGAGAGTTTGGAGTGGCAAAGGGAAGCCGGGCCATTTG
##GTACATGTGGCTGGGGAGTCGCTTCCTGGAGTTTGAGGCT
##CTCGGGTTTCTGAATGAAGACCGTTGGGCCTCCAGAGAGT
##CTAGCGGAGCCGGGGTTGAGGGAATAGGCCTGAACTACTT
##GGGATGGCACCTCAAGAAGTTGTCGGCTCTAAATGGAGGC
##CTCTTCTATGCGGATGACACAGCCGGCTGGGACACAAAAG
##TCACTAATGCAGACTTGGAGGATGAAGAGCAGATCCTGCG
##TTACATGGAAGGTGAGCACAGACAATTGGCGGCCACAGTG
##ATGCAAAAAGCATACCACGCCAAAGTCGTGAAGGTCGCGA
##GACCCTCGCGCGATGGAGGCTGCATCATGGATGTCATCAC
##AAGGAGAGACCAGAGGGGCTCAGGCCAAGTTGTTACCTAC
##GCTCTTAACACCCTCACTAACATAAAGGTGCAATTGATCC
##GGATGATGGAAGGAGAGGGAGTCATAGAGGCAGCCGACGC
##TCACAACCCAAGACTGCTCCGGGTAGAACGGTGGCTGAAA
##GAACATGGAGAAGAACGCCTTGGAAGGATGCTCGTCAGTG
##GTGATGACTGCGTGGTGAGGCCTGTGGATGATAGGTTTGG
##CAGAGCGCTCTATTTTCTGAATGACATGGCTAAGACTAGG
##AAAGACATTGGAGAATGGGAGCACTCAACTGGCTTTTCCA
##GCTGGGAGGATGTTCCTTTTTGCTCACACCACTTCCACGA
##GTTGGTAATGAAAGATGGACGCACCTTGGTGGTGCCGTGC
##AGGGACCAAGATGAACTTGTGGGAAGGGCACGCATTTCAC
##CTGGCTGTGGCTGGAGCATCCGAGAGACGGCTTGCCTGTC
##GAAGGCATACGGGCAAATGTGGTTGCTGAGCTACTTCCAC
##CGGCGTGACCTGAGGACGCTTGGATTCGCCATCAGCTCAG
##CAGTGCCTGTCGACTGGGTTCCCACAGGACGCACGACCTG
##GAGCATTCATGCTAGTGGGGCCTGGATGACCACAGAAGAC
##ATGCTAGATGTCTGGAACCGGGTATGGATTCTGGACAACC
##CCTTCATGGAAAACAAAGAGAAAGTCATGGAGTGGAGGGA
##TGTTCCATACCTTCCCAAGGCCCAAGACATGTTGTGCTCC
##TCTCTCGTGGGGAGAAGAGAAAGGGCTGAATGGGCAAAGA
##ACATCTGGGGAGCGGTGGAAAAGGTAAGGAAGATGATAGG
##ACCCGAGAGGTTCAAGGATTACCTCTCCTGCATGGACCGC
##CATGACCTGCACTGGGAGCCTCGGCTGGAGAGCTCAATCA
##TCTAA
##end-DNA
##DNA DQ235152
##ATGGGCAGGAAGACCATCCTGAAAGGTAAGGGGGGCGGTC
##CCCCTCGACGAGTGTCGAAAGAGACCGCATCAAAGACGCG
##TCAACCCAGAGTCCAAATGCCAAATGGACTGGTGTTGATG
##CGCATGATGGGGATCCTGTGGCATGCTGTGGTTGGCACTG
##CGAGGAACCCTGTTCTGAAGGCATTCTGGAACTCCGTTCC
##CTTGAGGCAGGCTACTGCGGCACTTCGGAAGATCAAAAGG
##ACGGTGAGTGCTCTGATGGTAGGCTTGCAGAGGCGCGGAA
##AAAGGCGGTCAGTGACAGACTGGACGAGCTGGTTGCTAGT
##CATTGCTCTGCTGGGGATGACACTCGCTGCTACAGTAAGG
##AAAGAAAGGGACGGCACCACCGTGATCAGGGCTGAAGGAA
##GGGATGCGGCAACCCAGGTGCGTGTAGAAAACGGCACCTG
##TGTGATCCTGGCCACAGACATGGGGTCATGGTGTGACGAC
##TCACTGTCCTATGAGTGTGTGACCATAGAGCAGGGGGAAG
##AGCCTGTTGACGTAGACTGTTTCTGCCGGAATGTTGACGG
##GGTTTATCTTGAGTATGGACGCTGTGGGAAACAGGAGGGC
##TCACGGACAAGACGCTCGGTGTTGATCCCCTCCCACGCCC
##AGGGAGAGCTGATGGGGAGGGGACGCAAATGGTTGGAAGG
##AGACTCACTGCGGACACACTTCACCAGAGTGGAAGGTTGG
##GTCTGGAAGAACAAATTACTTGTTTTGGCGATGGTTGCCG
##TTGTGTGGTTGGCGTTGGAGAGTGTGGTGACCAAAGTGGC
##CGTGCTGGTTGTGCTTCTTTGCCTAGCCCCGGTGTATGCC
##TCACGCTGCACACACCTGGAGAACAGGGACTTTGTCACTG
##GCACCCATGGGACCACAAGGGTTACCCTGGTGCTGGAGCT
##GGGTGGATGTGTTACCATCACCGCTGAGGGGAAGCCCTCA
##ATGGATGTGTGGCTCGATGCCATCTACCAGGAGAGTCCTG
##CTAAGACACGTGAGTACTGCCTGCACGCCAAGTTATCAGA
##AACCAAGGTTGCAGCTAGATGTCCGACGATGGGACCAGCT
##GCTCTGGCTGAAGAACACCAGACTGGCACAGTGTGCAAGA
##GAGACCAGAGTGATCGAGGCTGGGGCAATCACTGTGGATT
##GTTTGGAAAAGGCAGTATTGTGGCCTGCGTCAAGGCGGCT
##TGTGAAGCCAAGAAGAAAGCCACGGGATACGTGTACGATG
##CTAATAAGATAGTGTACACAGTGAAGGTTGAGCCACACAC
##AGGAGACTACGTTGCCGCTAACGAGACGCACAAAGGGAGG
##AAGACGGCAACTTTCACGGTCTCCTCAGAGAAGACCATCT
##TGACCCTGGGGGATTATGGAGATGTCTCGCTGCTGTGCAG
##GGTCGCCAGTGGCGTTGACTTGGCACAGACTGTCATCCTG
##GAGCTTGACAAGACAGCGGAACACCTCCCCACAGCTTGGC
##AGGTCCATCGAGACTGGTTCAACGACCTGGCTTTGCCATG
##GAAGCATGAGGGGGCCCAGCGGTGGAACAACGCAGAGAGA
##TTGGTAGAATTTGGGGCCCCTCATGCTGTCAAGATGGACG
##TGTACAATCTTGGAGATCAGACTGGAGTGTTGCTGAAGGC
##GCTCGCAGGGGTCCCTGTGGCGCACATTGAAGGAACTAAG
##TATCACCTGAAGAGCGGTCATGTGACCTGTGAAGTGGGAC
##TGGAAAAATTAAAGATGAAAGGGCTCACGTACACAATGTG
##TGATAAATCAAAGTTTGCATGGAAGAGAGTTCCAACAGAC
##AGTGGGCATGACACAGTGGTTATGGAGGTCACATTCTCTG
##GGTCAAAACCCTGTAGGATCCCTGTGAGAGCAGTGGCACA
##TGGATCTCCCGATATCAATGTAGCCATGCTGATAACGCCA
##AACCCTACAATTGAAAACGAAGGAGGAGGCTTCATAGAGA
##TGCAACTTCCCCCAGGGGACAACATCATCTACATTGGGGA
##ATTGAGTCACCAATGGTTCCAGAAGGGGAGCAGCATTGGA
##AGGGTTCTCCAAACAACTAGGAAAGGCATAGAAAGATTGA
##CAGTGATAGGAGAGCATGCCTGGGACTTTGGATCTGTTGG
##CGGCTTTTTGAGCTCAATCGGAAAGGCGGTGCATACAGTT
##CTTGGTGGTGCCTTCAACAGCATCTTTGGAGGAGTGGGGT
##TCCTACCAAAACTCCTGATGGGAGTGGCACTGGCCTGGCT
##AGGCTTGAACACGCGGAACCCTACGATGTCCATGAGCTTT
##CTCTTGGCTGGAGGACTGGTCTTGGCCATGACTCTTGGAG
##TGGGGGCGGACGTCGGATGCGCTGTGGACACAGAGCGAAT
##GGAGCTCCGCTGTGGTGAGGGCTTGGTTGTGTGGAGAGAG
##GTCTCAGAGTGGTATGACAACTACGCATACTACCCTGAGA
##CACCAGGGGCTCTTGCATCGGCAATAAAAGAGGCGTTTGA
##GGAGGGATGCTGTGGCGTGGTCCCCCAAAACAGACTCGAG
##ATGGCCATGTGGAGAAGCTCGGTTACGGAACTGAATCTGG
##CCCTGGCGGAAGGGGATGCAAATCTCACAGTGGTGGTAGA
##CAAAAACGACCCCACCGATTACCGAGGTGGAGTTCCTGGC
##TTGCTGAAAAAAGGAAAAGACATCAAGGTCTCCTGGAAGA
##GTTGGGGCCACTCAATGATCTGGAGCATTCCTGAAGCTCC
##CCGGCGCTTTATGGTGGGCACAGAGGGACAAAGTGAGTGC
##CCATTGGAGAGACGAAGGACAGGTGTTTTCACGGTTGCAG
##AGTTTGGGGTTGGCCTGAGAACAAAAGTCTTTCTGGATTT
##TAGACAGGAACCAACACATGAGTGTGACACAGGAGTGATG
##GGGGCTGCCGTTAAAAACGGCATGGCAGTCCACACAGATC
##AAAGCCTCTGGATGAGATCGATGAGAAATGACACAGGCAC
##CTACATAGTTGAACTTCTGGTCACTGACCTGAGGAACTGC
##TCATGGCCTGCCAGCCACACCATTGACAATGCTGGCGTGG
##TGAATTCGGAGCTTTTTCTTCCGGCGAGCCTGGCAGGACC
##CAAGTCTTGGTACAATAGGATCCCTGGCTATTCGGAACAG
##GTAAAGGGACCATGGAAATACACACCCATCCGAGTCATCA
##GAGAGGAATGTCCCGGAACGACCGTCACAATAAATGCTAA
##GTGTGAAAGAAGGGGGGCTTCCGTGAGGAGCACTACAGAG
##AGCGGCAAGGTGATTCCGGAATGGTGCTGCCGATCATGTA
##CAATGCCACCAGTGACGTTCCGTACTGGAACCGACTGCTG
##GTATGCCATGGAAATACGGCCAGTCCACACCCAGGGGGGG
##CTTGTTCGTTCAATGGTGGTTGCGGACAACGGTGAACTAA
##TGAGTGAGGGAGGAGTCCCCGGGATAGTGGCATTGTTCGT
##GGTCCTTGAGTACATCATCCGGAGGAGACCTTCCACAGGA
##ACAACAGTCGTGTGGGGAGGTGTGGTCGTTCTCGCTCTGC
##TCATCACGGGGATGGTCAGGATTGAGAGCCTTGCGCGCTA
##TGTGGTGGCGGTGGGGATTGCGTTCCACCTTGAGCTGGGA
##CCAGAGATTGTGGCCTTGATGTTACTCCAGGCTGTGTTTG
##AGCTGAGAGTGGGGCTTCTTAGCGCCTTTGCATTGCGCAG
##GGGCCTCACCGTTAGAGAGATGGTTACCACATACTTTCTC
##TTGCTTGTCCTAGAGATGGGACTGCCGGGTGCGAGCTTCG
##AGGATCTTTGGAAATGGAGCGACGCACTGGCCATGGGAGC
##ACTGATATTTAGAGCCTGCACCGAGGAGGGAAAAACTGGA
##ATAGGGCTTTTGCTCATAGCCCTTATGACGCAGCAGGACT
##TTGTGATTGTGCAGCATGGACTTGTGTGCTTCTTGGCAGC
##GGCTTCAGCCTGTTCGGTCTGGAGACTGCTCAGGGGGCAT
##AGGGAGCAGAAGGGACTGACCTGGATTGTCCCCTTGGCTA
##GATTGCTCGGAGGGGAGGGCTCTGGAATCAGATTGCTGGC
##TTTCTGGGAACTAGCAGCCCACAGAGGAAAACGGTCTTTC
##AGTGAACCACTGACTGTGGTGGGGGTCATGCTGACACTGG
##CTAGTGGCATGATGCGCCATACCTCCCAGGAGGCTCTTTG
##CGCGCTTGCAGTGGCCTCATTCCTCTTGTTAATGCTTGTG
##CTTGGGACGAGAAAGATGCAGATGGTTGCTGAATGGAGCG
##GCTGTGTAGAATGGCATCCCGAACTGGTGAATGAGGGAGG
##AGAGATCAGCCTGCGGGTCCGTCAGGACTCGATGGGAAAC
##TTTCACTTGACTGAGCTTGAGAAAGAAGAAAGGATGATGG
##CTTTTTGGCTGCTCGCCGGTTTGGTAGCTTCGGCACTCCA
##TTGGTCAGGCATCCTTGGTGTGATGGGACTGTGGACACTT
##ACAGAAGTGATGAGGTCATCCCGAAGGTCTGACCTGGTCT
##ACTCAGGACAGGGGGGGCGAGAACGTGGTGACAGACCGTT
##TGAGGTCAAGGATGGAGTCTATAGAATCTTCAGCCCCGGC
##TTGCTCTGGGGTCAGAGGCAGGTGGGAGTCGGCTACGGCT
##GCAGGGGAGTCTTGCACACGATGTGGCATGTGACTAGAGG
##AGCGGCGCTGTCCATTGATGATGCCGTGACCGGCCCCTAC
##TGGGCTGATGTGAGGGAAGACGTCGTGTGCTACGGGGGGG
##CATGGAGTCTTGAAGAAAAATGGAAAGGCGAAACAGTGCA
##GGTCCATGCCTTCCCGCCGGGGAGGGCTCATGAGGTGCAC
##CAGTGCCGACCCGGAGAGCTGATCCTCGACACAGGAAAGA
##GGCTTGGGGCAATACCCATTGACTTGGCAAAGGGAACATC
##TGGTAGCCCCATCCTCAACGCCCAGGGAGCCGTTGTTGGG
##CTGTATGGAAATGGTTTAAAAACCAATGAAAGCTACGTCA
##GCAGCATCGCCCAAGGAGAGGCAGAGAAGAGTCGGCCTAA
##CCTCCCACAGGCAGTTGTGGGCACAGGATGGACATCAAAG
##GGCCAGATCACGGTGCTGGATATGCACCCGGGCTCTGGAA
##AGACCCACAGAGTCCTCCCGGAGCTCATTCGTCAGTGCAT
##TGACAGGCGCTTGAGGACACTGGTGCTGGCTCCAACCCGT
##GTGGTACTCAAGGAGATGGAGCGTGCCCTGAGTGGAAAGC
##GGGTTAGGTTTCACTCACCGGCGGTCAGTGAACAGCAGAC
##TGGAGGGGCGATTGTTGACGTGATGTGTCATGCAACTTAT
##GTCAACAGACGTTTGCTCCCACAGGGAAGGCAGAATTGGG
##AGGTGGCAATTATGGATGAGGCCCATTGGACTGACCCCCA
##CAGCATAGCGGCCAGAGGCCACCTGTATACCCTGGCAAAG
##GAAAACAGATGTGCCCTGGTTTTGATGACAGCAACGCCCC
##CTGGCAAGAGTGAACCCTTTCCGGAGTCCAACGGAGCCAT
##CACTAGCGAGGAAAGACAGATTCCTGATGGAGAGTGGCGT
##GATGGCTTTGACTGGATCACTGAGTACGAGGGGCGCACAG
##CATGGTTTGTCCCTTCAATTGCAAAAGGTGGTGTGATAGC
##TCGCACTTTGAGACAGAGGGGAAAAAGCGTGATCTGTCTG
##AACAGCAAGACTTTTGAAAAAGATTATTCCAGAGTGAGAG
##AGGAGAAACCTGACTTTGTGGTGACGACTGACATCTCGGA
##GATGGGAGCCAACCTTGACGTGAGCCGCGTCATAGATGGG
##AGGACAAACATCAAACCCGAGGAGGTTGATGGGAAGGTTG
##AGTTCACTGGCACCAGGCGAGTGACCACGGCCTCCGCCGC
##CCAGCGCCGCGGGCGTGTTGGGCGGCAGGATGGACGAACA
##GATGAATACATATACTCTGGACAGTGTGATGATGATGACA
##GTGGGCTTGTTCAGTGGAAAGAGGCGCAAATACTTCTTGA
##CAACATAACAACCCTGCGGGGACCTGTGGCCACCTTCTAT
##GGACCTGAGCAGGACAAGATGCCGGAGGTGGCCGGCCATT
##TCCGACTCACTGAAGAAAAGAGGAAGCACTTTCGACACCT
##CCTCACTCACTGTGACTTCACGCCCTGGCTGGCATGGCAC
##GTTGCGGCGAACGTGTCTAGTGTGACGGATCGAAGCTGGA
##CATGGGAGGGGCCAGAGGCTAACGCTGTGGATGAGGCTAG
##TGGGGATCTGGTCACTTTTAGGAGCCCGAACGGGGCAGAG
##AGAACCCTCAAACCAGTGTGGAGAGACGCACGCATGTTTA
##GAGAGGGACGTGACATCAAAGAATTTGTGGCGTACGCGTC
##TGGGCGGCGCAGTTTTGGGGATGTCTTGACAGGGATGTCG
##GGAGTTCCGGAGCTCCTGCGGCACAGATGCGTCAGCGCCC
##TGGATGTCTTCTACACACTTATGCACGAGGAACCTGGCAG
##CAGGGCAATGAAGATGGCGGAAAGAGATGCCCCCGAGGCC
##TTCCTGACGGTGGCTGAGATGATGGTCTTGGGTTTGGCGA
##CCTTGGGTGTCATCTGGTGTTTCGTCGTCCGCACATCAAT
##CAGTCGCATGATGCTTGGCACGCTGGTCTTGCTGGCCTCT
##TTGCTGCTCCTGTGGGCTGGTGGTGTCAGTTACGGGAACA
##TGGCCGGGGTGGCCCTCATTTTCTACACGCTGCTGACGGT
##CCTGCAGCCAGAGACGGGAAAACAGAGAAGCAGTGATGAC
##AACAAGCTGGCATACTTCCTGTTGACTCTTTGCAGTCTTG
##CTGGACTGGTTGCCGCAAATGAGATGGGGCTTCTGGAGAA
##AACTAAGGCGGATCTGTCCGCGGTGTTGTGGAGCGAGCAC
##GAGGAACTCCGACCATGGAGTGAATGGACCAATGTGGACA
##TCCAACCGGCAAGGTCCTGGGGGACCTATGTGCTGGTGGT
##CTCTCTGTTCACACCCTACATCATCCACCAATTACAGACT
##AAGGTCCAGCAACTTGTCAATAGTGCCGTGGCATCTGGAG
##CGCAGGCCATGAGAGACTTGGGGGGGGGAGCCCCCTTCTT
##TGGTGTGGCGGGACACGTCATGACTCTCGGGGTGGTTTCC
##CTGATTGGGGCCACTCCCACCTCGCTGATGGTGGGCATTG
##GCTTGGCAGCTTTCCACCTGGCCATTGTGGTGTCTGGAGT
##GGAGGCTGAGTTGACACAGAGAGCTCACAAGGTCTTCTTC
##TCTGCAATGGTACGCAACCCCATGGTGGATGGGGATGTCA
##TCAACCCGTTCAAGGAGGGGGAGGCAAAACCTGCTCTATA
##TGAAAGGAAAATGAGTCTAGCTTTGGCCATAGTGCTGTGT
##CTCATGTCGGTGGTCATGAATCGCACCGTGGCTTCTGTGA
##CAGAGGCCGCGGCTGTGGGGTTGGCGGCGACTGGACAGCT
##GCTCAGACCAGAGGCGGACACACTGTGGACCATGCCAGTG
##GCCTGCGGCATGAGTGGTGTGGTCAGGGGCAGTCTCTGGG
##GGTTTCTGCCCCTTGGACACAGGCTCTGGCTCCGAGCCTC
##TGGAGGCAGGCGTGGTGGCTCTGAGGGAGACACACTTGGT
##GACCTCTGGAAGCGAAGGCTGAACAACTGCACCAGGGAAG
##AGTTCTTTGTTTACAGGCGCACTGGCATTCTGGAAACAGA
##ACGTGACAAGGCCAGAGAACTGCTCAAGAGAGGGGAGACA
##AACATGGGACTGGCAGTCTCGCGGGGCACAGCAAAGCTCG
##CTTGGCTTGAAGAACGCGGTTACGCCACCCTCAAAGGAGA
##GGTGGTGGATCTTGGGTGTGGAAGGGGTGGCTGGTCCTAC
##TACGCAGCTTCCCGGCCGGCAGTCATGAGTGTTAAGGCAT
##ACACCATTGGTGGAAGAGGGCATGAGGTCCCAAAGATGGT
##AACAAGCCTAGGTTGGAACTTGATCAAGTTCAGATCAGGA
##ATGGACGTGTTCAGCATGCAGCCACACCGGGCCGACACCA
##TCATGTGTGACATCGGAGAGAGCAACCCAGACGCCGTTGT
##AGAGGGTGAGAGGACCAGGAGAGTGATACTACTCATGGAG
##CAGTGGAAAATCCGAAACCCTACGGCGGCTTGTGTGTTCA
##AGGTGCTGGCCCCGTACCGTCCAGAGGTGATAGAGGCATT
##GCATAGATTCCAGCTGCAGTGGGGTGGAGGGCTGGTGAGG
##ACCCCCTTCTCAAGGAACTCAACCCATGAGATGTACTACT
##CGACAGCTGTCACTGGGAACATTGTGAATTCTGTTAACAT
##ACAATCGAGGAAGCTGCTGGCCCGGTTTGGAGACCAGAGA
##GGGCCAACCAGGGTGCCTGAGCTTGACCTGGGAGTGGGAA
##CCCGGTGTGTGGTCCTGGCTGAGGACAAGGTGAAAGAGCA
##AGACGTGCAGGAGAGGATCAGAGCGCTGCGTGAGCAGTAC
##AATGAGACCTGGCACATTGACGAGGAACACCCATACAGGA
##CATGGCAGTACTGGGGCAGTTACCGCACAGCACCAACTGG
##TTCAGCGGCGTCACTGATCAATGGGGTCGTGAAACTTCTC
##AGCTGGCCATGGAATGCGCGGGAGGATGTGGTGCGCATGG
##CCATGACCGACACAACAGCTTTCGGACAGCAGAGAGTGTT
##CAAGGAGAAAGTTGACACAAAGGCACAGGAACCACAGCCG
##GGCACAAGGGTCATCATGAGAGCAGTGAATGATTGGATTC
##TAGAACGGTTAGTCCAGAAAAGCAAACCACGCATGTGCAG
##CAAGGAGGAATTCATAGCAAAAGTAAGATCAAACGCAGCC
##CTGGGAGCTTGGTCGGATGAACAGAACAGATGGGCAAGCG
##CGAGAGAGGCTGTGGAGGAGCCTGCATTTTGGCACCTCGT
##GGATGAGGAGAGAGAAAGGCATCTCATGGGGAGGTGCGCG
##CACTGCGTATACAACATGATGGGCAAGAGAGAGAAGAAGC
##TGGGAGAGTTTGGAGTGGCGAAGGGCAGCCGGGCTATCTG
##GTACATGTGGCTGGGGAGCCGCTTCCTGGAGTTTGAGGCC
##CTCGGGTTCCTGAATGAGGACCATTGGGCTTCCAGAGAAT
##CCAGTGGAGCAGGGGTCGAGGGAATAAGCTTAAACTACCT
##GGGTTGGCACCTCAAGAGGCTATCAACCTTGAGTGGAGGC
##CTCTTCTACGCAGATGACACTGCCGGCTGGGACACGAAGA
##TCACCAATGCAGACCTAGAGGATGAAGAACAGATCTTAAG
##ATACATGGAAGGTGAACACAAACAACTGGCGGCCACAATA
##ATGCAAAAAGCATACCACGCAAAGGTGGTGAAGGTCGCGA
##GACCTTCTCGTGATGGAGGCTGCATCATGGATGTCATCAC
##GAGAAGAGATCAGAGAGGCTCAGGCCAAGTCGTGACCTAT
##GCTCTGAACACCCTCACCAACATAAAGGTCCAACTGATCC
##GAATGATGGAGGGGGAGGGAGTTATAGGGGCAGAGGACGC
##GCACAACCCAAGACTGCTTCGGGTGGAACGCTGGCTGAAA
##GAACATGGAGAAGAGCGCCTTGGAAGAATGCTTGTTAGTG
##GTGATGACTGTGTAGTGAGACCCATGGATGATAGATTTGG
##GAGAGCTCTCTACTTTCTGAATGACATGGCTAAGACTAGG
##AAGGACATTGGGGAGTGGGAGCACTCAACTGGCTTCTCAA
##GCTGGGAGGAGGTCCCTTTCTGTTCACACCATTTCCATGA
##GCTGGTGATGAAGGACGGACGCACCCTGGTGGTGCCCTGC
##CGTGACCAGGATGAACTCGTCGGGAGGGCTCGTGTCTCTC
##CAGGGTGTGGATGGAGTGTCCGCGAGACGGCTTGTCTTTC
##AAAAGCCTATGGACAGATGTGGCTGCTGAGCTATTTTCAC
##CGGCGTGACTTGAGGACACTTGGATTCGCTATCGGCTCAG
##CAGTGCCTGTCGACTGGGTTCCCACCGGCCGCACGACGTG
##GAGCATCCACGCTAGCGGGGCCTGGATGACCACAGAGGAC
##ATGCTGGACGTATGGAACCGAGTGTGGATCCTGGACAACC
##CTTTCATGCAGAACAAGGAGAGGATCATGGAGTGGCGGGA
##CGTTCCGTATCTCCCCAAGGCCCAAGACATGGTATGCTCC
##TCCTTGGTTGGAAGGAAAGAAAGAGCAGAATGGGCAAAGA
##ACATCTGGGGAGCGGTGGAAAAGGTGAGGAGGATGATAGG
##TCCTGAGAGATTTAAGGACTACCTCTCCTGCATGGACCGC
##CATGACCTGCACTGGGAGCTCAAGCTGGAGAGCTCAATAA
##TCTAA
##end-DNA
##DNA DQ235153
##ATGGCTGGGAAGGCCATCCTGAAGGGTAAGGGGAGCGGTC
##CCCCGCGACGAGCATTGAAAGAGACCGCAAGGAAGACGCG
##TCAACTCAGAGTCCAAATGCCAAATGGACTTGTGTTGATG
##CGCATGATGGGAATCTTGTGGCATGCCATAGCTGGCACCG
##CGAGAGGTCCTGTTCTAAAATCCTTCTGGAATGCAGTTCC
##TCTGCGACAGGCCATAACAGCACTTCGAAAGATCAAAAGG
##GCAGTGAGTGCCTTAATGGTTGGGCTGCAAAGGCGTGGGA
##AAAGGAGGTCAGCAACAGACTGGATTAGCTGGCTGCTAGT
##CATCACCCTGTTGGGGGTGGTGCTGGCTGCAACGGTAAGA
##AAAGAGAAAGATGGCACAACCGTGATCAGAGCTGAAGGAA
##GGGATGCTGCAACTCAGGTGCGTGTGGACAACGGTACTTG
##TGTGCTTCTAGCCACGGACATGGGGTCATGGTGTGATGAT
##TCATTGTCCTATGAATGTGTGACCATAGATCAGGGAGAAG
##AGCCCGTTGACGTGGATTGCTTCTGCAGGAACGTTGAAGG
##GGTCTACTTGGAGTATGGACGGTGTGGAAGGCAAGAGGGC
##GCACGGACAAGACGTTCGGTCCTAATTCCATCCCACGCTC
##AGGGAGAGCTAACTGGAAGGGGCAGTAAGTGGCTGGAGGG
##AGATTCACTGCGAACACACCTTACCAGAGTTGAAGGATGG
##GTATGGAAAAACAAGTTACTGGCTCTAGCGATGGTTGTTG
##TTGTGTGGCTGACCCTGGAGAGTGTGGTGGCTAGGGTTGC
##CGTCTTGGTTGCGCTCCTTTGCTTGGCACCGGTCTACGCC
##TCACGATGCACACACCTGGAAAATAGAGACTTCGTCACGG
##GTACCCAGGGGACTACAAGAGTGACTCTGGTGTTGGAGCT
##GGGGGGATGCGTCACCATAACCGCTGAGGGGAAACCTTCA
##ATGGATGTGTGGCTTGACGCCATTTACCAGGAGAACCCGG
##CCAAGACACGTGAGTACTGCTTGCATGCTAAACTATCAGA
##GACCAAGGTCGCGGCCAGATGCCCAATGATGGGTCCAGCC
##GTTCTGGCTGAGGAACGCCAGGGCGGCACAGTATGCAAGA
##GAGACCAGAGCGACCGGGGCTGGGGCAACCACTGTGGATT
##GTTTGGAAAGGGTAGCATCGTGGCTTGCGTCAAGGCAGCT
##TGTGGGGCAAAAAAGAAAGCCACTGGATATGTGTACGACG
##CAAACAAAATAGTGTACACAGTCAAAGTTGAGCCTCACAC
##GGGGGACTATGTCGCTGCCAACGAAACACACAGTGGGAGG
##AAGACTGCAACCTTCACGGTCTCATCAGAAAAAACGATTT
##TAACCATGGGAGAGTATGGAGACGTGTCCCTGCTATGCCG
##GGTTGCCAGCGGGGTTGACTTGGCGCAGACCGTCATCCTA
##GAACTTGATAAGACAGCGGAACACCTTCCGACAGCATGGC
##AGGTCCACCGAGATTGGTTTAACGATCTGGCCTTGCCATG
##GAAACATGAGGGAGCACTAGGTTGGAATAATGCAGAGAGG
##CTGGTTGAATTTGGGGCACCTCACGCTGTTAAAATGGATG
##TGTACAATCTCGGAGACCAGACTGGAGTGTTGCTGAAAGC
##GCTCGCAGGAGTCCCTGTGGCGCACATTGAGGGAACCAAG
##TACCACTTGAAGAGTGGCCACGTGACTTGTGAAGTGGGGC
##TAGAGAAACTAAAGATGAAAGGTCTCACGTACACTACGTG
##TGACAAGACAAAGTTCACATGGAAGAGAGTGCCAACGGAC
##AGCGGGCATGACACGGTGGTCATGGAGGTCACATTTTCTG
##GATCAAAACCCTGTAGAATTCCAGTCAGGGCTGTGGCACA
##CGGATCCCCAGATGTGAACGTGGCCATGTTGATAACACCA
##AATCCTACAATTGAGAACAGTGGGGGTGGGTTCATAGAGA
##TGCAGCTGCCCCCCGGAGACAACATCATCTATGTCGGGGA
##ACTGAGTCATCAATGGTTCCAGAAGGGGAGCAGCATTGGC
##AGAGTGTTCCAAAAGACTAAGAAGGGCATAGAGAGACTGA
##CAGTGATAGGAGAGCACGCGTGGGACTTTGGGTCTGCGGG
##CGGCTTTTTGACTTCAATTGGAAAGGCGATGCACACAGTC
##CTTGGCGGTGCTTTCAATGCAATCTTTGGGGGAGTGGGCT
##TCCTGCCAAAGCTCCTCTTGGGAGTGGCACTGGCCTGGCT
##GGGCCTCAACATGAGGAACCCCACAATGTCAGTGAGCTTC
##CTTCTGGCGGGAGGCTTGATCCTGGCCATGACACTTGGAG
##TGGGGGCTGACGTTGGCTGCGCTGTGGACTCAGAGCGAAT
##GGAGCTCCGTTGTGGTGAGGGTCTAGTCGTGTGGAGAGAG
##GTTTCAGAGTGGTATGACAATTACGCATACTACCCTGAGA
##CACCAGGGGCTCTTGCATCGGCCATAAAAGAGGCGTTTGA
##GGAGGGGAATTGTGGCATAGTCCCTCAGAACAGATTGGAA
##ATGGCCATGTGGAGGAGCTCGGTCACAGAGTTGAATCTGG
##CTCTTGCGGAAGGAGACGCAAATCTCACAGTGGTGGTGGA
##CAAACTTGACCCCACTGATTACCGGGGAGGTGTCCCTGGT
##GTATTGAAGAAAGGAAAGGACATGAGGGTCTCCTGGAAGG
##GCTGGGGCCAGTCAATGATCTGGAGTGTCCCTGAGGCTCC
##CCGCCGATTCATGGTGGGCACGGAGGGAGGAAATGAGTGC
##CCGCTGGAGAGAAGGAAGACGGGTGTGCTCACAGTAGCAG
##AGTTCGGGGTTGGCCTGAGAACAAAGGTCTTCTTAGATTT
##CAGACAGGAACCAACACACGAGTGTGACACAGGAGTGATG
##GGGGCCGCCGTCAAAAATGGTATGGCAATCCACACAGATC
##AAAGTCTCTGGATGAGGTCAGTGAAGAATGATACAGGCAC
##GTACATAGTTGAACTCTTGGTCACTGACTTGAGAAATTGC
##TCATGGCCCGCTAGCCACACCATTGACAACGCTGGTGTGA
##TGGACTCAGAGCTTTTCCTTCCGGCGAGCTTGGCGGGTCC
##CAGGTCCTGGTATAACAGGATACCTGGATACTCAGAACAA
##GTGAAGGGGCCATGGAGGCACACGCCCATCCGCGTCGTTA
##GAGAGGAATGTCCCGGCACAAGTGTCACCATAAATGCCAA
##GTGTGACAAAAGAGGAGCATCAGTAAGGAGCACCACAGAG
##AGCGGCAAGGTCATTCCAGAATGGTGCTGTCGAACGTGCA
##CCATGCCGCCAGTGACATACCGGACAGGAACCGACTGCTG
##GTATGCAATGGAAATACGGCCAGTCCATGACCAAGGAGGG
##CTCGTGCGCTCAATGGTGGTGGCGGACAATGGAGAACTGC
##TCAGCGAGGGAGGGGTCCCCGGGATAGTGGCACTGTTCGT
##GATCCTTGAATACGTCATTCGACGGAGACCTTCCACGGGA
##ACAACAATCGTGTGGGGGGGGGTTGTTATCTTCGCCCTGC
##TTGTTACTGGAATGGTCAAGATTGAAAGTTTAGTGCGCTA
##TGTGGTGGCAGTGGGGATCACATTCCACCTTGAGCTGGGG
##CCAGAGACCGTGGCCCTGATGCTGCTCCAGGCTGTGTTCG
##AACTGAGGGTAGGGCTGCTCGGCGCTTTTGCACTGCGCAG
##AAGTCTCACCGTCCGAGAGATGGTAACCACTTACTTCCTC
##CTACTGGTTCTGGAGCTGGGTCTGCCAGGTGCGAGCTTCG
##AAGGCCTCTGGAAGTGGGGTGATGCTCTGGCCATGGGGGC
##AATGATATTCAGGGCCTGCACAATGGAAGGAAAGACCGGA
##ACGGGGCTCCTGCTCATGGCCCTCATGACACAGCGGGACG
##TGGCGATTGTGCACCATGGACTTGTCTGCTTCCTGGGGGT
##GGCTTCAGCTTGCTCAGTCTGGAGATTGGCCAGAGGACAT
##CGAGAGCAGAAAGGACTGCCTTGGATTGTTTCATTGGCTA
##GATTGATAGGGAGAGAAGGTTCTGGGATCAGACTGCTGGC
##CTTTTGGGAGTTGGCCACCCGCGGGGGAAGACGATCGTTT
##AGTGAGCCACTGACGGTGGTGGGGGTCATGCTGACACTGG
##CTGGCGGCATGATGCGACACACGTCCCAGGAGGCTCTCTG
##CGCGCTTGCAGTGGCCTCATTTCTCCTGCTGATGCTGGTG
##CTAGGGACAAGGAAAATGCAGCTGGTAGCTGAGTGGAGTG
##GCTGCGTGGAATGGCACCCGGAATTGGTGAATGAGGGTGG
##AGAAGTCAGCTTGCGGGTCCGGCAGGACTCAATGGGGAAC
##TTTCACCTAACAGAACTTGAGAAAGAGGAGAGGATGATGG
##CTTTCTGGCTACTTGCCGGCCTGGCGGCTTCGGCCCTTCA
##TTGGTCAGGGATCCTTGGAGTGATGGGACTGTGGACGCTT
##ACGGAAATGCTGAGATCACCCCGCAAGTCTGACTTGGTCT
##TCTCTGGACAGGGAAGCCGAGAACGTGGGGACAGGCCTTT
##CGAGGTCAAGGACGGTGTCTACAGGATTTTCAGTCCCGGA
##TTGCTCTGGGGTCAGCGCCAGGTGGGAGTGGGTTATGGTT
##CCAGAGGAGTCTTGCACACCATGTGGCATGTGACGAGAGG
##AGCGGCGCTGTCCATTGATGACGCTGTGGCTGGGCCCTAC
##TGGGCTGATGTTAGAGAAGACGTTGTGTGTTACGGCGGAG
##CCTGGAGCCTGGAAGAGAAATGGAAAGGTGAGGCAGTGCA
##GATCCACGCCTTCCCACCGGGGAGGGCCCACGAGGTGCAC
##CAGTGCCAGCCCGGTGAGCTGATTCTTGACACAGGAAAGA
##GGCTTGGGGCAGTACCAATTGACCTGGCCAAGGGAACATC
##AGGCAGTCCCATCCTCAATGCCCATGGAGTGGTAGTGGGG
##CTATACGGAAATGGCTTAAAGACTAACGAGACCTACGTCA
##GTAGCATTGCCCAAGGGGAGGTGGAAAAGAGCCGGCCCAA
##TCTACCACAGGCAGTTGTGGGCACGGGTTGGATGTCAAAG
##GGTCAGATCACAGTGCTTGACATGCATCCAGGCTCTGGGA
##AGACCCACAGAGTCCTCCCGGAGCTCATCCGCCAGTGCAT
##CGACAGGCGCCTTAGGACGCTAGTGCTGGCTCCGACCCGC
##GTAGTGCTCAAGGAAATGGAGCGCGCCCTGAATGGGAAAC
##GAGTCAGGTTCCACTCACCCGCAGTTAGCGACCAGCAGGT
##GGGAGGGGCGATTGTCGATGTGATGTGTCATGCGACCTAT
##GTCAACAGGCGGTTGCTCCCACAGGGAAGACAGAACTGGG
##AAGTGGCGATCATGGATGAAGCTCATTGGACGGACCCACA
##CAGCATAGCTGCTAGGGGCCATCTATACACACTAGCAAAA
##GAAAACAAATGTGCCTTGGTCTTGATGACCGCAACGCCTC
##CGGGGAAGAGTGAACCCTTTCCGGAATCTAATGGAGCCAT
##CACTAGTGAGGAAAGACAGATTCCCGAGGGAGAGTGGCGT
##GATGGGTTTGACTGGATCACTGAGTACGATGGGCGCACCG
##CGTGGTTTGTCCCCTCGATTGCAAAAGGTGGAGTTATAGC
##CCGCGCTCTGAGACAAAAAGGGAAAAGTGTGATCTGTCTG
##AACAGCAAGACCTTTGAGAAGGACTACTCCAGAGTGAAAG
##ATGAAAAGCCTGACTTTGTGGTGACGACTGACATTTCAGA
##AATGGGAGCCAACCTCGACGTAAGTCGTGTCATAGATGGG
##AGGACAAACATCAAGCCAGAAGAGGTTGATGGAAAGGTTG
##AGCTCACAGGAGTCAGAAGAGTAACCACGGCCTCCGCGGC
##TCAGCGCCGCGGAAGAGTCGGCCGGCAGGGTGGACGAACA
##GATGAATACATATACTCTGGACAATGTGATGACGATGACA
##GCGGATTGGTGCAATGGAAGGAGGCGCAGATACTTCTCGA
##CAACATAACAACTTTGCGCGGACCCGTGGCCACTTTCTAC
##GGACCTGAGCAGCAAAAAATGCCGGAGGTGGCTGGTCACT
##TCCGACTCACGGAAGAGAAGAGGAAGCACTTCCGACATCT
##TCTCACCCACTGCGATTTCACGCCCTGGCTGGCATGGCAT
##GTGGCAGCAAATGTATCCAGTGTGACAGACCGAAGCTGGA
##CATGGGAGGGCCCAGAGGCAAACGCTGTGGATGAGGCAAA
##CGGAGAACTGGTCACTTTCAGGAGTCCGAATGGGGCAGAG
##AGAACTCTGAGACCGGTGTGGAGGGACGCGCGCATGTTTA
##GAGAAGGGCGTGACATCAAAGAATTTGTGGCGTATGCCTC
##CGGGCGACGCAGCTTTGGAGACGTTCTGACAGGCATGTCG
##GGAGTTCCGGAGCTGTTGCGGCACAGATGCGTCAGCGCCT
##TGGATGTCTTCTACACACTGATGCATGAGGAACCTGGAAG
##CAGGGCAATGAAGATGGCGGAAAGAGATGCTCCAGAGGCC
##TTCTTGACGATGGTTGAGATGATGGTGCTGGGCTTGGCGA
##CTCTGGGAGTCATCTGGTGCTTCGTTGTTCGGACCTCAAT
##CAGCCGCATGATGCTTGGCACTCTGGTGCTGCTGACCTCT
##CTGTTGCTCTTGTGGGCTGGCGGTGTGGGGTATGGGAACA
##TGGCTGGAGTGGCTCTCATCTTCTACACGCTGCTGACAGT
##GCTGCAGCCCGAAGCGGGGAAGCAGAGGAGCAGTGACGAC
##AACAAGCTGGCTTATTTTCTGCTGACACTTTGCAGCCTCG
##CTGGATTGGTTGCTGCCAATGAAATGGGGTTTTTAGAAAA
##GACCAAGACAGACTTGTCCACGGTGCTGTGGAGTGAACGG
##GAAGAACCAAGGCCATGGGAAGAGTGGACGAACATAGACA
##TCCAGCCAGCAAGGTCCTGGGGGACCTACGTGTTGGTAGT
##GTCACTGTTCACACCCTACATTGTTCACCAATTACAGACC
##AGAATCCAACAGCTTGTTAACAGTGCTGTGGCAGCCGGTG
##CACAGGCCATGCGAGACCTTGGGGGAGGAACTCCTTTCTT
##TGGAGTGGCTGGACATGTCATCACCCTCGGGGTGGTATCG
##TTGGTTGGGGCCACGCCCACCTCATTGGTGGTGGGTGTTG
##GCCTGGCGGCGTTCCACCTGGCTATTGTAGTGTCCGGGCT
##AGAGGCCGAACTGACACAGAGAGCACACAAGATCTTCTTC
##TCTGCGATGGTGCGGAACCCTATGGTGGATGGTGATGTCA
##TCAATCCATTTGGGGGGGGAGAGGCAAAGCCCGCCCTGTA
##TGAGAGGAAGATGAGTTTGGTTCTGGCCATGGCACTATGC
##CTCATGTCAGTCGTCATGAACCGAACGGTGATTGCGGTCA
##CAGAGGCTTTGGCAGTGGGACTGGCAGCAGCGGGACAGTT
##GTTTCGACCGGAGGTGGACACTCTATGGACAATGCCGGTA
##GCTTGCGGCCTGAGTGGCGTGGTCAGGGGTAGCCTGTGGG
##GGTTTCTGCCCCTTGGACACAGACTCTGGCTCCAGGCCTC
##TGGAAGCAGGCGTGGCGGATCTGAGGGAGACACGCTTGGC
##GATCTCTGGAAACGGAAGCTGAACAGCTGCACTAGGGAGG
##AGTTCTTTGTCTACAGACGGACTGGCATCTTGGAGACAGA
##GCGTGACAAGGCCAGGGAGTTGCTCAGGAGAGGAGAGACC
##AACATGGGACTGGCTGTTTCACGGGGCACGGCAAAGCTTG
##CTTGGCTTGAAGAACGTGGTTATGCCACCCTCAAGGGAGA
##GGTGGTAGATCTTGGGTGTGGAAGGGGTGGCTGGTCCTAC
##TATGCGGCCTCCCGCCCGGCGGTCATGAGCGTCAAGGCAT
##ACACCATTGGTGGAAAAGGACATGAAACCCCAAAGATGGT
##GACGAGCTTGGGCTGGAACTTAATCAAGTTCAGAGCAGGG
##ATGGATGTGTTTGGCATGCAACCACACCGGGCTGACACCA
##TCATGTGTGACATTGGGGAGAGCAGCCCAGACGCAGCCGT
##GGAGGGTGAGAGGACACGGAGAGTGATACTGCTCATGGAG
##CAGTGGAAAAACCGAAATCCCACGGCTTCCTGCGTGTTCA
##AGGTGCTGGCTCCTTACCGCCCGGAGGTGATAGAGGCACT
##ACACAGATTCCAACTGCAATGGGGCGGGGGTCTGGTGAGG
##ACCCCCTTCTCTAGGAACTCAACCCATGAGATGTACTACT
##CGACAGCCATCACAGGGAACATAGTGAACTCCGTCAACAT
##CCAGTCGAGGAAACTCCTGGCCCGGTTTGGAGACCAGCGA
##GGGCCTACAAAGGTGCCTGAACTTGACCTGGGAGTTGGAA
##CCCGGTGTGTGGTCTTAGCTGAGGACAGAGTGGAAGAGAA
##GGATGTGCAGGAGAGGATCAGAGCGCTGAGGGAGCAGTAC
##AACGAGACCTGGCATGTGGACAAGGAACACCCGTACCGTA
##CATGGCAGTACTGGGGAAGCTACCGTACAGCACCAACAGG
##TTCGGCGGCGTCATTAATTAATGGGGTCGTGAAACTCCTC
##AGCTGGCCATGGAATGGGCGGGAAGATGTAGTGCGCATGG
##CAATGACTGACACCACGGCGTTTGGACAGCAGAGAGTGTT
##TAAGGAGAAAGTTGACACAAAAGCTCAGGAGCCTCAGCCT
##GGCACGAAGGTTATCATGAGAGCAGTGAATGACTGGATCC
##TGGAACGGCTGGCACAAAAAAGTAAACCACGCATGTGCAG
##CAAAGAGGAATTCATAGCAAAGGTGAAATCAAATGCAGCC
##CTGGGGGCTTGGTCGGACGAGCAGAACAGATGGGCAAGCG
##CCAAGGAGGCTGTGGAGGACCCCGCATTCTGGCAACTTGT
##GGATGAGGAGAGAAAAAGACACCTCATGGGGAGATGTGCT
##CACTGCGTGTACAACATGATGGGCAAGAGAGAGAAAAAAC
##TGGGAGAGTTTGGAGTGGCAAAGGGAAGCCGGGCCATTTG
##GTACATGTGGCTGGGGAGTCGCTTCCTGGAGTTTGAGGCT
##CTCGGCTTTTTGAATGAAGACCACTGGGCCTCCAGAGAGT
##CTAGCGGAGCCGGGGTTGAGGGGATAGGCTTGAACTACCT
##GGGATGGCACCTCAAGAAGCTGTCGGCTCTAAATGGAGGC
##CTCTTCTATGCGGATGACACAGCTGGCTGGGACACAAAAG
##TCACCAATGCAGATTTGGAGGATGAAGAGCAGATCCTGCG
##TTACATGGAAGGTGAGCACAGACAATTGGCGGCCACAGTG
##ATGCAAAAAGCATACCACGCCAAAGTTGTGAAGGTCGCGA
##GACCTTCGCGCGATGGAGGCTGCATCATGGACGTCATTAC
##AAGGAGAGACCAGAGGGGTTCAGGCCAAGTTGTGACCTAC
##GCTCTTAACACCCTCACCAACATAAAGGTGCAATTGATTC
##GGATGATGGAAGGAGAGGGAGTCATAGAGGCAGCCGACGC
##ACACAACCCAAGACTGCTCCGGGTAGAACGGTGGCTGAAA
##GAGCATGGAGAAGAACGCCTTGGAAGGATGCTCGTCAGTG
##GAGATGACTGCGTGGTGAGGCCTGTGGATGATAGGTTTGG
##CAGAGCGCTCTATTTTCTGAATGATATGGCCAAGACTAGG
##AAAGACATTGGAGAATGGGAGCACTCAACTGGCTTTTCCA
##GCTGGGAGGAGGTTCCTTTCTGCTCACACCACTTCCACGA
##GCTGGTAATGAAAGATGGACGCACCTTGGTGGTGCCGTGC
##CGGGACCAAGATGAACTAGTGGGAAGGGCCCGCATTTCAC
##CGGGCTGTGGCTGGAGCGTCCGAGAGACGGCTTGCCTGTC
##GAAGGCGTACGGGCAAATGTGGTTGCTGAGCTATTTCCAC
##CGGCGTGACCTAAGGACGCTTGGGCTCGCTATCAGCTCAG
##CAGTGCCTGTCGACTGGGTTCCCACAGGACGCACGACCTG
##GAGCATCCATGCTAGTGGGGCCTGGATGACCACAGAAGAC
##ATGCTAGATGTTTGGAACCGGGTGTGGATTCTGGATAACC
##CCTTCATGGAAAACAAAGAGAAAGTTACGGAGTGGAGGGA
##TGTTCCATACCTCCCCAAGGCTCAAGACATGTTGTGCTCC
##TCTCTCGTGGGGAGAAGAGAAAGGGCTGAATGGGCAAAGA
##ACATATGGGGAGCGGTGGAAAAGGTGAGGAAGATGATAGG
##ACCCGAGAGGTTCAAGGATTACCTCTCCTGCATGGACCGC
##CATGACCTGCACTGGGAGCCCCGACTGGAGAGCTCAATAA
##TCTAA
##end-DNA
##DNA DQ859056
##ATGGTTAATCCAAAGGGCGTCAATGTAATGGCAGCTCGCG
##TTAAGCGGGCTGCCCAAAAAACAAAAAAGAAGGCAGTTCA
##AGTCAGCAGAGGCCTTCGGGGCTTTGTGTTGTTTGTGCTG
##ACACAGCTGTTCATGGGGAGGAAGTTGACTCCCAACGTGA
##GACGGCTGTGGAAAAGCTCAGACAAAAACAGCCTAATTCA
##TGTGCTGACTAAAATAAAGAAAATTGTGGGCAACCTCCTC
##ATGGGGGTTTCCCGCCGCAAGAAAAGACGTTCAGCAACAA
##CAAGTGGAACAGTCTTCATGGCTATGCTGGGACTAACCTT
##GGCTGCAAGTGTGGCGAGACATGCTCATCACACACTGATT
##AACATCACAAAGGATGACGCTCACAAGTTGCTCACCTTGC
##GCAACGGGAACTGCACCGTGGTGGCCACTGACATCGGAAA
##TTGGTGCCCGGACAACGTCGAGTATGACTGTGTCACGCTG
##CAAGACAACGAGGATCCCGATGACGTTGATTGCTGGTGCT
##ACCGCGTCAACAACGTTAGAGTGACCTATGGCAGGTGCAA
##GGATGGGAACACACCAAGACGATCCAAAAGAGCAGTGGTC
##ATTACAGCTCACCTTGATCAGGGTTTGACAACAAAAAAGG
##AAACATGGCTGGGGAGCAGCCACTTCGAAACCCAGGTCCA
##GAAGGTAGAGAAATGGATAATTAGGAACCCAACATATGCC
##ATTGCAGCCATTCTGATGTCGTGGTACATTGGAAATTCAC
##TTAAGCAACGTGTGGTCCTTTTACTTCTAACACTGGCCCT
##GGGTCCTGCATATGCAACACACTGTGTTGGAATACCTAAG
##AGAGACTTTGTACAGGGAGTGCAGGGAACAACCTGGGTCA
##ATCTGGTCCTGGAACAAGGTGGCTGTGTGACAATAATGGC
##AGAGGGCAAGCCGAGCGTTGATGTGTGGATGGACAACATC
##AAATTCACGTCACCTACCCTGGTTCGGCGCATCAGCCACA
##CTGCAACTATTAGTGACACCAAGATCGCCACAGCATGCCC
##GTCAAACGGAGAAGCTAAACTGGATGAGGAACACATCAAG
##GAGTATGCGTGCAAAAGATTGTATTCCGATAGAGGCTGGG
##GAAATGGTTGTGGCTTGTTTGGAAAGGGTAGCTTGGTTGC
##TTGTGCCAAATATGAATCAACAGGACATATGGATGTTTAT
##GAAATGGACATGACCAAAGTTGAGTACACGGTGAAAACAC
##AAGTTCACAGTGGAGCCAAGAGTGGGGATTTGTCTGGGGT
##GAAGACGGTCAGTTTCGCCCCAACTTCTGGTTCTCAACCA
##GTGGAGTTCTCTGGCTATGGCAACATGGGTCTGCAGTGTA
##TGATACAGTCAAATGTGGATTTCTCAACACACTATCTAGT
##GGTGATGGGAAATGATGCCTGGCTGGTTCACAAGGCTTGG
##GTGGAGGATATCACTCTTCCATGGAAACATGGCGAGGGCG
##GAACTTGGAAAGACAAACAGTACATGGTTGAGTTTGGAGA
##GCCACACGCAACCACAGTCAAGGTTCTGGCACTCGGGCCA
##CAAGAGGGAGCTCTTAGAAACGCCTTGGCTGGAGCTATGA
##TCGTCACTTATGAAAGCTCAGGCAAAACCTTCAAACTCCA
##TGGAGGGCACGTGACCTGCAAGGCTACTGTCAGTGGCTTG
##GCTCTGAAAGGAACAACGTACACGAACTGCAGAGGAGGAT
##TGTCGTTTGTGAAGACGCCAACAGACACTGGACATGGCAC
##CGTGGTAATGCAAGTAAAAGTGGCTAAGAGCGCCCCTTGC
##CGGCTCACTGCAATAGCAGCCGATGATGCATCTGGACATG
##TCAATAGAGGAACACTTGTAACAAGCAACCCAATTGCCGC
##TTCCAATAATGATGAAGTAATGATTGAGATCAATCCACCC
##TACGGAACGAGTTACCTGATTGTAGGGGTGGGTGATGACA
##AGCTAGTTTATCAGTGGAAAAAGTCTGGAAGCACAATCGG
##TTCACTGTTTTCTGAAACAGTCAAAGGAGCCCAAAGAATG
##GCAATTGTGGGGAGTTCCTCTTGGGACTTTTCATCAACGT
##CAGGGTTCTTCAGCTCAGTTGGGAAGGCCATCCACACAGT
##CTTTGGAACAGCCTTTCATGGCATTTTTGGAGGCCTCAGC
##TGGATGACACGGATTCTAATCGGTGTCTTGCTCGTCTGGC
##TTGGCTTGAATTCACGCAATGGCACAGCGACAACTCTGAT
##GATGCTCACTGGCTTCATTATCCTGTTTTTGTCATTGGGT
##GTCGGGGCTGAAGTTGGATGCTCAGTTAACTGGGGTCAAA
##AAGAGCTGAAATGTGGAGATGGCATCTTTGTTTACAATGA
##TGTTGATGATTGGATGCATAAATACAAGTACCACCCTGAA
##GATCCAAAGGTTATGGCTGGATTGATTGCCAAAGCCTGGG
##AGAAAGGAGCTTGTGGTTTGACTTCGGTCAGTGAGCTCGA
##GCATGTCATGTGGGTGAAGATAGCATCAGAAATCAATGCC
##ATCCTGGAAGAAAATGAAATTGACCTGACAGTGGTTGTTC
##ATGAGAACAAAAGTGTGTACCGCAGGGGTTCAAGACGCTT
##TCCTCGGGTGGAAACGGAGTTAACCTACGGATGGGAATCC
##TGGGGGAAAAACTTCATTACTGATGGAAAGGTTTCCAACA
##ACACATTCCATGTGGATGGAAAAGAGGATCAGTGTGCTTC
##AAAAAACCGAGTTTGGAATTCACTGGAAATTGAGGAGTTT
##GGTTTCGGGGTGTTCCACACCAATGTGTTTTTGAGACAGA
##AAGCTGACAAAACAAACTCCTGCGACACAACACTGATGGG
##GGCAGCCGTGAAAGGAAACGTGGCTGCACACGCCGATCCA
##GGTTTCTGGATGGAAAGCCAAGAAAACAATGGAACATGGG
##AGATCCAGAGCATTGAGTTCACAGCATACAGAGAGTGCGA
##ATGGCCAGTGAGCCACACAGTGCACGGGACTCAGGTCATG
##GAAAGTGACATGTTCATGCCCAAAGGGATAGGAGGACCTG
##TTAGTCATCTAAACAGGATGCAGGGCTACAAAGTCCAAAC
##TAATGGAGCTTGGGCTTATGGGAAGACCGTTGTGCAAAGA
##GAATTGTGTCCTGATACCAGTGTAGTTGTGGACTCCAGCT
##GTTCTGACAGAGGAAAGTCGATAAGAAGCACAACAACTGA
##AGGCAAGGTCATCAAAGAGTGGTGCTGTAGATCCTGCACC
##CTGCCTCCTGTGAGCTACTGGACATCAGAGGGATGTTGGT
##ATGCCATGGAAGTGAGGCCAATGAAGACTCCGGAAAAGCA
##CCTGGTTAGATCCTGGGTGACGGCGGGGGATTCGTATCCT
##GCCTGGAGCATCGGCCTCGTAGCCATGTTTCTCTTTGTGG
##ACATCATGGCTCGCAGCCGGCCAACAAGGAAAATGATGAT
##CGGAGGGACAATGTTGCTGCTGGCCATCATGATCATGGGA
##GAGTTAAGCTACCTTGATTTGCTTCGGTACATCATAGTGG
##TAGGAGAACACTTCATTGAGAGAGAAAACGGAGGAGATGT
##GGCCTACATGGCAATCATGGCCGCCTCTCATCTCAGACCA
##GGACTAATGGCAATGGTGTTCGCAAAGAGCATGTGGAGTC
##CGAAGCAGAGAGTGCTCCTGGCACTAGGTTGTGCTATTCT
##CCAGCCTTTCCTCACAGCACAGGCAAGCGCTCTAGTTTGG
##GAATGGGCGGACAGCATTGGTCTAGTCCTCCTCATTGTCC
##AGGGGATGGTCAGAAACAAAGAAAAGAACTGGGCGCTAGT
##TCTCCTGGCGCTCTGCTCGCCAGTCTCAATGCCAGTCATC
##AGGAAGGCATCAATGATCATTGGAACTGGTGGTTTGCTCC
##TCAGTCTCTGGAAAGGAGGAGGAAGCTCCATGCGAAAGGG
##ACTTCCCCTTTTTGCAGCTTCTGCAGCCAGAGTTCTCGGC
##TTGACAAAAGCTCACCTCAGCGTTCTGTTTATCCTGCTGA
##TAACCAAAAACGGAAAACGGACGTGGCCAATCAGTGAGTG
##CTTAGCGGCAGTCGGCATATTTGGTGCCGCCTTTGGAACC
##ATGTTCAGTGAGGACGAGACACTGCTGGGACCCCTGGCGC
##TGGTCGGGGTCGTTCTCATTGTTTACACCATGTTCACACA
##GAGCGACGGCTTGGAATTGGTCAAGGCAGCAGACATAAGC
##TGGAGTGATGAAGCTGTGGTCTCCGGAGAGGCGCGGAGGT
##TTGATGTCGCGCTAAATGACTCGGGTGAATTCAAACTCTT
##GGACGAACCCCCCGTTTCATGGTTGAATGTGAGCTTCCTG
##GTGGTGGCCATTGTGGCATCTTCACTCCACCCAATAGCTT
##TGGTCGTCACCCTAGTTGCTTGGACTTACTGGAGAACTGA
##GAAAAGGAGCGGAGTGTTATGGGACGTCCCACTGGCTCCA
##AAAGTGGAGGCTTGTGAACATCTTGAAGATGGAGTGTTCA
##GGATCATCCAGAAAGGACTGTTTGGAAGCAGTCAAGTGGG
##GATTGGAGTGGCAAAAGATGGAGTGTTCCACACAATGTGG
##CACGTAACGCGTGGAGCGTTTCTCATGCACTCGGGAAAGC
##AGCTGACTCCAACCTGGGGCTCCGTGCGCAAGGACCTGGT
##TTGCTATGGAGGTACCTGGAAACTGGATGGGGCTTGGAAT
##GGAGTGGATGAAGTGCAGCTGATCGCAGTTCCTCCTGGCA
##AGCCAGCCACCAACGTGCAGACAAAGCCTGGGACTTTTGT
##TCTTCCCACTGGGGATGAAGCTGGAGCTGTCTTGCTCGAC
##TTTCCATCCGGCACATCGGGCTCACCCATCATAGATCGAC
##ACGGAAACATTCTAGGGCTCTATGGCAATGGAATCGTGCT
##TGAGAACGGAGCCTACGCATCTGCCATATCACAGGCTCAA
##CCAGGCAGTGTGGCCGAAGTCGAAACCCCCGGACTGGATA
##AAATGCTGCGGAAGGGTGAGTTTACCATGCTTGACTATCA
##CCCAGGGGCAGGGAAGACTAGGAAACATCTGCCCAACATC
##TTGAAAGAATGTGAACGCAAGCGTCTCAGGACCCTCGTCC
##TCGCACCCACTAGAGTAGTGCTCAGTGAGATGAAAGAAGC
##CCTGACAAGCGTTCAAGCCAAGTTCCACACCCAAGCCTTC
##AACTCGACCACCACTGGGAGGGAGATCATTGACGTGATGT
##GCCACGCCACATTTGTCCACAGAATGCTGGAGGGTCTCAG
##GAGCGGAAACTGGGAAGTTATCATTATGGATGAGGCACAT
##TTTCTGGATCCTACAAGCATTGCTGCAAGAGGATGGGCTC
##ACCACAAGTCAAAAACAAAGGAAAGTGCTGTCATATTCAT
##GACAGCCACTCCTCCAGGGACCTCTAATGAGTTTCCTGAG
##TCCAATGCAGAAATAGAGGATGTAAAGAAGGAGATTCCCA
##GTGAGCCATGGAGCAAAGGGCATGAATGGATCCTGGAAGA
##CCGGAGGCCAACAGTCTGGTTTCTACCCAGCATCAAAGCA
##GCCAATGTCATGGCAGCCTGCCTCAGGAAAGCAGAGAGAA
##GTGTGGTTGTTTTGAACAGGAGCACGTTTGAGAATGTGTA
##TCCAACTATCAAGACCAAGAAACCTGACTTTATTTTGGCC
##ACTGACATCGCGGAAATGGGTGCCAATCTTCCCGTTGAGC
##GTGTCATTGACTGCCGCACAGCCTACAAGCCAGTCCTGGT
##GGATGAAAGGGTAGCTCTGAAGGGGCCTCTCAGAATCGCA
##GCCGCAGCAGCAGCCCAGAGGAGAGGAAGAGTTGGACGAA
##ATCCAGATAGGGATGGGGACACCTATGTTTACTCTGAAGA
##CACTTGTGAGCAGAATGATCATCTAGTGTGCTGGACAGAA
##GGCTCAATGCTCTTGGACAACATGCAGGTAAAAGGGGGCT
##TTGTGGCTCCTCTGTATGAAGAGGAAGCTTCAAAAACCAC
##AATGACACCCGGGGAATGCAGGCTCAGAGATGATCAGCGC
##AAAGTGTTCAGAACTCTGATCAGAAAGCATGACATGCCCG
##TTTGGTTGTCATGGCAGGTGGCGAAGTCTGGATTGGCTGC
##AGATGATCGGAAATGGTGCTTTGATGGAGAAGATGACAAC
##GCTATCCTGGGTGACAATGGAGAGGTCATCAAAGCCAGAA
##GTCCAGGAGGGCAGAGGAAGGAATTGAAACCTCGTTGGTC
##TGATGCTCGAATCGCCAGTGACAACACCAGCCTCATGAAC
##TTCATTGCCTTTGCTGAAGGCAGGAGGAGTTTGCCTCTTT
##CTATACTGTGGTCTGTGCCAAACCAGCTTAGTGAGAAGCT
##GGTTCAGTCCATTGACACACTAACAATCCTCCTGAGATCC
##GAGGAAGGCTCCAGAGCCCACAAACTAGCTCTGCAGCAGG
##CTCCGGAAGCTGTCAGCACATTGCTCCTCCTCGGAATGAT
##GGCTATCTGCACGTTAGGGCTTGTCATTCTTTTGATGAAA
##CCAAAGGCCACTGACAAGATGTCGATGGCAATGGTCACCA
##TGGCCATCACCGGGTATTTACTAAAGCTAGGTGGAATGAC
##ACATGCGCAGGTTGGAGGAATCCTGCTTGTCTTCTTCATC
##ATGATGGTGGTCATCATTCCAGAGTCAGGCACACAGCGTT
##CCATCAATGACAACAAGCTGGCGTATGTCATAATTCTGGT
##TGGGTTGGTGATTGGAGGAGTGGCGTGCAACGAACTTGGC
##TGGCTTGAGAAAACCAAGGCTGACCTCTTCGGCAATAACA
##TGACACACGCACAGACAGTGGTCTTGCCTACCATTAACTG
##GAACTGGTTGGATTTTCGGCCAGGCGCCGCTTGGAGCCTG
##TACGTCGGGATGGCCACATTCCTCACCCCGGTCTTTGTGC
##ACTGGATCAAAAATGAGTATGGGAACGCATCACTCACTGG
##CATCACCCCAACAGCAGGAATCCTTGGAGCACTCAACCAA
##GGGGTTCCTTTTGTGAAATTGAACACTTCAGTAGGGGTGT
##TGCTTCTTTCTGTCTGGAACAACTTCACTACATCAAGCAT
##GTTGGCCGCAATGGTCATGCTAGCCTGCCACTGCCTGTTT
##GTCCTGCCCGGTGTTCGTGCACAGTGCTTAAGAGAAGCCC
##AGATAAGGGTGTTCCATGGCGTGGCTAAGAATCCAATGGT
##TGATGGAAACCCCACTGTTGATCTTGAAAAAGAGAATGAT
##ATGCCGGACTTGTATGAGAAGAAACTAGCTCTGGTGGCAC
##TGGGAATGGCTGCAGTCCTGAACGCTGCAATGGTCAGAAC
##TGCGCTCACAACAGCTGAGATGGTGGTCCTGGGCTCAGCA
##GCCGTAGGGCCGTTGCTTGAGGGCAACACCAGCGCCTTCT
##GGAATGGACCACTGGCTGTGGCAGTTGCTGGGGTGATGAG
##AGGGAACCACTACGCCCTGATCGGGATTGTTTACAACCTG
##TGGTTGCTGAAAACAGCTAGAAGAGGTGGAAGCAGTGCCC
##TCACCTATGGAGAAGTTTGGAAAAGACAGTTGAACCTCCT
##CGGCAAGCAGGAATTCATGAATTACAAGGTCAGTGACATC
##CTGGAGGTTGACCGTAGCCATGCTAGAGAGGTGCTAAACT
##CAGGGAATGATGCCGTAGGCGTTGCCGTGTCTAGGGGATC
##ATCCAAGTTGAACTGGCTGATCGAGCGTGGCTACCTAAGG
##CCTACCGGAAGAGTGGTGGATCTCGGCTGCGGACGGGGAG
##GATGGAGTTACACATGTGCCGCCGAGAGACAGGTCACCAG
##TGTGAAAGCATACACATTGGGCAAGGAGGGCCACGAGAAG
##CCTCGCTTGATTCAGAGCTTGGGTTGGAACATCATCAAGT
##TTAAGGATAAGAGTGACATCACCAGAATGACTCCTCATGC
##CAGTGACACCCTTCTATGTGACATAGGAGAGTCCAGTTCA
##AATCCAGAGGTTGAAAAAGAAAGGACCCTTCGAGTCATTG
##AGGCAGTGGAAAAGTGGATGTCTCCAACCACTGTGTCATT
##TTGCTTCAAGGTGCTGGCTCCATACAAGCCCGACGTCATC
##GAGGCGCTGGAGAGGTTCCAACTTAAGCACGGAGGAGGGA
##TTATACGAAACCCCTACTCCAGAAACTCAACCCATGAGAT
##GTATTACGTCTCTGGAGTGAGAAACAATATCCTGCACATG
##GTGAACAGCACTTCAAGAATGTTGATGAGGAGAATGTCTC
##GTCCATCTGGAAGATCAACTGTGGTCCCTGACTTGATTTA
##CCCCACCGGAACCCGGTCGGTTGCCAGTGAAGCGGGTCCT
##TTGGACCTGGAAAAGGTTAAGGCTAGAATCAACAGGCTGA
##AAGAAGAGCAGGAAAGTACTTGGTTCGTTGACTCTGATCA
##TCCATACAGAACATGGCATTATCATGGATCCTACGTGGCC
##AAGCAGAGCGGTACGGCAGCTTCAATGATCAATGGGGTTG
##TCAAACTGCTGTCTGGCCCCTGGGACAGAATAGAAGAAGT
##CACCAACATGGCAATGACTGACACCACACCTTTCGGCCAG
##CAGAGGGTATTCAAAGAAAAAGTTGACACCAGAGCTCCTG
##AGCCACCCCAGGGAACTAGAGAAATCATGAAAGTGGTCAA
##CCAGTGGCTTTTTGATTACTTGGGGCGCACAAAGCAACCC
##CGCATCTGCACCAAGGAAGAATTCATCAACAAGGTCAGGT
##CGCATGCCGCACTGGGAGGAATTCTAACTGAGCAGGAAGG
##TTGGAGCTCGGCAGCAGAAGCTGTAGCTGACCCCAGATTC
##TGGAGCCTAGTTGACAAGGAGCGTCAGGCCCATTTAGAAG
##GAAGGTGTGAAACATGCATCTACAACATGATGGGGAAGAG
##AGAAAAGAAACCATCTGAATTCGGGAGAGCCAAAGGAAGC
##AGGGCAATCTGGTACATGTGGCTTGGGGCTCGCTTTCTGG
##AGTTTGAGGCACTGGGATTCCTCAATGAAGACCATTGGCT
##CGGCAGAGAGAATTCCAAGGCGGGAGTTGAGGGGATCGGG
##CTCCAGTATCTTGGCTATGTCGTAGAAGAGGTAGCCCGGA
##AAGGTAATGGACTTGTTTATGCAGATGATACAGCAGGCTG
##GGACACTAGGATCACTGAAGCTGATTTGGAGGATGAACAA
##TACATCATGAAGAGAATGAGCGCTGAGCACCGACAACTGG
##CATGGGCCGTGATGGAGTTGACCTACAGAAACAAGGTCGT
##CAAGGTTCCTCGTCCTGGACCAGGAGGGAAGATTCTCATG
##GATGTCATCAGCCGCAGGGATCAACGGGGTTCGGGCCAGG
##TGGTCACCTATCCACTGAACACAGCAACCAACATGAAAGT
##GCAGCTCATCAGGATGGCCGAAGCCGAGAACGTGATCACC
##CGCAACGATGTTGAGAAGGTTTCATTGATCACACTGAAGG
##AGTTGCAACTATGGCTTGAAGTGAATGGGGTCAACAGGCT
##TGAGAGGATGGCCGTCAGTGGTGATGATTGCATTGTGGCC
##CCTGTGGATGAGTCATTTGCTGGAGCTCTCCATCACCTGA
##ATGCAATGTCAAAGACCCGTAAAGACATTTCAGAATGGGA
##AAACAGCAGAGGTTGGACCGACTGGGAGTCGGTTCCCTTC
##TGCTCACATCACTTCCACACCCTCTATCTAAAAGATGGTC
##GTACCATCATTGCCCCATGCAGATGTCAGGATGAGCTGAT
##AGGGAGAGCCCGCATTTCACCAGGGAATGGCTGGATGATC
##AAGGAAACAGCTGGGCTCAGCAAAGCTTATACCCAAATGT
##GGACACTGATGTATTTCCACAGAAGAGATCTCAGACTCAT
##GGCAAACGCGATCTGTTCGGCTGTCCCGATTGATTGGGTC
##CCCACAGGAAGAACAACATGGTCAATCCATGCCACAGGAG
##AATGGATGTCATCAGATGACATGCTTGAGGTGTGGAACAA
##GGTGTGGATTCAGGACAATCCGCATGTGAAAGACAAAACG
##CCAATCTTTGCCTGGCGGGATGTTCCCTACATTCAAAAAG
##GGCAAGACAGGGCTTGTGGATCACTCGTGGGCACATCCCT
##GAGAGCGTCCTGGGCTGAATCCATCATGACCTCTGTGCAC
##AGGGTGAGGATGCTCATTGGAAATGAAAGATATGTGAACT
##ACATGGAATCTATGGACAGGTATGCCACACAGAGGTGTAG
##TGCATACGGAGAGTTGCTGTAA
##end-DNA
##DNA DQ859057
##ATGGTTAATCCAAAGGGCGTCAATGTAATGGCAACCCGTG
##CAAAACGGGTTGCCCAAAAATCAAAAAAGAAAATGGTACA
##GATAGGCAAAGGCCTTCGGGGCTTTGTCATGTTTGTGCTG
##ACACAGCTGATAATGGGGCGTAAACTCTCGCCAACCGTCA
##AAAAGCTGTGGAGAAATACCGACAAAAACAATCTGATCAC
##GGTTTTGAACAAAATCAAGAAGGTCGTCACCAACCTTTTG
##AGAGGAGTCTCAGGGAGAAAGAAGAGGAGATCTTCTTCAG
##GCAGCTTGACAATGGTGTTCATGTTTATCTCCACGGCACT
##TGGGGCATCCATCTTCAGACAAGGGAGTTTTACTATCTTG
##AACGTAACAAAGGAAGATACCCATAAAGCCCTGGCAATAA
##GAGATGGAAACTGCACCATGGTGGCCACGGACGTGGGAAC
##GTGGTGTGATGACAACATTGAGTACGACTGCCCAAATCTA
##CAGGGAAATGAGGAACCAGATGACCTTGACTGCTGGTGTT
##ATGATGTGCCAAACATGAGGGTAACTTATGGAAAGTGCAG
##GCATGATGGCAGTCACAAGAGGTCCAGGAGGGCGGTTGTT
##ATCACAGCACATCTTGATCAGGGTCTCACTACTAAGAAGG
##AGGTTTGGTTAGGCTCCAGCCATTTTGAGCAGCAAGTTCA
##AAAGATTGAGCGGTGGATAATACGCAATCCCACCTACGCG
##ATTGCAGCTATTGTCATGGCATGGTATATAGGCAACTCGA
##CAAAACAAAGAGTAGTTTTGCTCATGTTGACCTTGGCACT
##AGGACCAGCATACGCCACACATTGTGTTGGCATACCAAAG
##AGGGACTTTGTCCAAGGAACACAAGGCACAACATGGGTCA
##ACGTGGTGATGGAACAAGGAGGTTGTGTCACAGTCATGGC
##CGATGGGAAACCAAGCGTGGACACATGGATGGAAGGCATA
##AAATTCACGGCTCCTACGTTGGTGAAGCGGATCTCGCACA
##CAGCCACTATCAGTGACACCAAGATAGCAACAGCATGTCC
##ATCTATGGGCGAGGCTAAGCTAGATGAAGAACACAACAAG
##GAGTTTGAATGCAAGAGAACGTTCTCTGATAGAGGATGGG
##GCAATGGTTGCGGACTATTTGGTAAAGGAAGTCTCGTAGC
##CTGTGCCAAATTCAAGTCAACAGGTCACATGGACGTCTAT
##GAGATGGACATGACCAAAGTTGAGTACACTATCAAGGTGC
##AGGTCCACTCAGGTGCGAAAGCAGATGATTCAACCGGGGT
##AAAGTCTTTGACTTTTACACCCATCTCAGGAACTCAAACT
##GTTGAGTTCACAGGATACGGAACACTGGGAATGGAATGTT
##CGGTTCAATCCAATGTGGACTTTACAACGCATTTCCTGGT
##AGTCATCGGAAATGACTCCTGGTTGGTGCACAAAGCGTGG
##GTGGAGGACATAACTCTTCCGTGGATGCACGAAGGAGCAG
##GAGCATGGAGAGACAAACGCTACATGGTGGAGTTTGGAGA
##GCCTCATGCCACAACCATCAAAGTACTCGCTCTGGGTCCT
##CAGGAGGGAGCTCTGCGCACAGCTTTGGCGGGGGCCATGA
##TGGTCACACACGAGAGCTCAGGAAAAACATTCACTTTGCA
##CGGAGGACATGTGACATGCAAAGCTAAATTAACAGGGTTG
##GTGTTAAAAGGAACAACCTACACTAATTGCCGAGGTGGAT
##TGTCATTCACAAAGACCCCCACAGATACAGGACATGGCAC
##TGTGGTTATGCAGGTCAAGGTTACTAGAGGAGCACCATGC
##AGGCTCACAGCTATAGCGGCAGACGACGCTTCTGGACATG
##TCAACCGGGGCTCCTTGGTCACAAGCAACCCCATTGCCAA
##CGCCAATAATGATGAAGTGCTCATAGAAATCAACCCTCCT
##TATGGCCTTAGCTATCTCATAGTGGGAACTGGGGATGACA
##AGCTAGTGTATCAATGGAAGAAGTCAGGAAGCTCAATAGG
##AACATTGTTCTCTGAAACTGTTAAGGGAGCTCAAAGAATG
##GCCATAGTTGGTAGATCTTCATGGGACTTCAGCTCAGCAG
##GTGGGTTTTTCTCATCCGTTGGGAAGGCTTTCCATACAGT
##TTTTGGAAGTGCATTTCATGGCATTTTTGGAGGTCTGAGT
##TGGATCACTCGTATCTTGATTGGGGTGCTACTCATATGGC
##TAGGGGTGAACTCAAGAAACGGAATGGCCACAACAGTGAT
##GATGCTTCTCGGCATCGTCATCCTTTTCTTGTCTCTCGGT
##GTCGGGGCCGACATGGGCTGTAGCATGAGCTGGAAGCAGA
##AGGAACTAAAATGTGGAAATGGTATTTTCCTATACAATGA
##TGTGGATGATTGGCTCCACAAATATAGATTTCACCCAGAA
##GACCCCAAGAAGACCGCACATCTGATATACACTGCATGGA
##AAAAGGGGGCTTGTGGGCTGTCGTCTACTAGCGAGTTGGA
##GCACATTATGTGGACTAAAACTAGAGATGAAATCAATGCG
##ATCTTGGAAGAAAATGAACTCGATCTTCAGGTGGTAGTCC
##ATGATAACAGGAGTGTTTACTCTGCAGGATCAAAAAGGTT
##TCCTAGAGTCGAGACTGAACTCTCATATGGGTGGAAAACT
##TGGGGGAAAAATTTTGTTTTGAGTGCTAGTACATCTAACA
##ATTCATTCCATGTGGATGGCAGTTTAAGCTTGTGCCCAAG
##CTCAAAAAGAGTGTGGAATTCATTGGAGATTGAAGACTTC
##GGGTTCGGTGTCTTCCATACTAATGTTTACCTTAGACAAA
##GGGCAGACCGCTCAAGGGAGTGTGACACATCCCTAATGGG
##TGCTGCTATAAAAGGTGATGTAGCTGCCCACGGGGATCCA
##GAGTTGTGGATGCAAAGCCATGAAGTTAACGGAACTTGGG
##AGATTGATACCATAGACCTTCTATCCTACAGAGAGTGTCA
##ATGGCCTGCTACTCACACCATCCATGGAACCTCTGTTGTC
##GAAAGTGACCTGTTCATGCCCAAAACGTTGGGAGGACCCG
##TTAGTCACCTTAACCATTATCTGGGTTACAAATCACAAGT
##ACACGGAGCCTGGGCATATGGGAAAACAACGGTTTCAAGA
##AAGGAATGCCCTGGAACCACAGTGAAAATTGACCAAAGCT
##GTCCCGACAGAGGTCCTTCCATAAAGAGTGAAACCCTAGA
##GGGCAAAACCATTCCAGAGTGGTGCTGCAGAGGGTGCACA
##CTGCCCCCAGTGAGCTTCCAAACCAGTGAAGGCTGCTGGT
##ACTCAATGGAGATTCGCCCCATGCACACGGCTGAAAACCA
##CCTTATTCGATCTTGGGTGGCAGCTGGGGACACTTATCCA
##GCATGGAGTGTAGGATTGGTAGCCTGCTTTCTGTTTGTAG
##ACATATTAGCCAAGAATAGACCCACAACAAAGTCAATCTT
##CGTGGGCTCTATCGTGCTACTGACCCTGATGATCTTGGGG
##GAATTCACATACCTGGACTTGATAAGGTTCGTGATTGTGG
##TTGGGCAACATTTCATAGAAAGGGAAACTGGAGGTGATGT
##GGCATACATGGCAATAGTGGCAGCTGCCCATCTCCGTCCT
##GGACTCTTGGGCTTGTATGCATTGAAACAGTCTTGGAGCC
##CCAAGCAACGCCTCATTCTGACCATAGGATGTGCCATCCT
##TCAGCCAATATTAACACGGCATGCATTGCCGTCCATTTTG
##GAGTGGGCTGACAGTCTTGGTCTAGTCATGCTGGTGATCC
##AAGGGATGGTGAAAAGTAGAGAAAAAAGCTGGGCCCTTTT
##GTTGCTGGCTCTGTGCTCACCAGTAGCCATGCCAGTCATA
##CAGAAATCATCAATGATCTTGGGCATATGCGGGTTGATTC
##TCAGCATCAGCCAGCATGGCAGTTCCACACTTCGCAAAAG
##ATCCCCATTCCTGATTGCAGCTGTCACGCATGCATGCGGT
##CTCACGCGATCGTATCTCAGTATCATCAGCATTCTGCTAC
##TCACACGAACGGGCAAAAGAAGCTGGCCAATTGGAGAATG
##TTTGGCAGCCATTGGAATACTGGGTGCTGCAATTGGCACC
##TGGAGTGATGGCAATGAGAACCTAGTGGGGCCTTTAGTGA
##TTCTAGGTCTTATTTTGGTCGTCTACACAATGTGCGCTCA
##AGGTGATGGACTTAGGCTGGAGAAGGCAGCAAGCGCAAGT
##TGGTGTGATGAGGCTGAAGTGAGTGGTGAGGCCAAGAGGT
##TTGATGTGACACTAAATGACTCAGGAGAATTTAGATTGCT
##GAATGAACCCCCCGTTTCATGGATGAATGTGGGATTTCTG
##GTGGCCGCCATCACTGCCTCATCAGTGCATCCTGGAGCTC
##TGATTGTGGTTTTGGCCTCATGGTCATACTGGAAGTCTCC
##AAAGAGAGGAGGAGTGCTATGGGATATTCCCATTGCGCCC
##AAAGTGGAGCACTGTGACAACCTGGGAGACGGAGTTTACA
##GGGTCATGCAGACAGGTCTTTTCGGAAGCTCCCAGGTTGG
##AGTGGGGGTGGCCAAAAGTGGTGTTTTCCATACAATGTGG
##CATGTGACAAAGGGTGCTTTTCTCCTGGTGGGCGACAAAA
##GACTTATTCCTTCTTGGGGTTCAGTCCGAAAGGATTTGAT
##CTGTTATGGAGGAAGTTGGAAATTGGAAGGCACATGGGAT
##GGAAACGATGAAGTACAATTAATAGCAGTGCCACCAGGTA
##AAGAACCCTTGAATGTGCAAACAAAACCAGGAGTGTTTAG
##AATGCAGAATGGTGAGGAGATTGGAGCCGTTGTTCTTGAC
##TATCCAGCTGGAACATCTGGGTCCCCTATAATTAATAGAC
##AAGGGGAAGTGGTTGGCCTCTATGGTAATGGTGTAGTTCT
##GGACAACGGGGCCTATGCCTCCGCTATTTCTCAAACTGCT
##GTCCAAGAATCTGATCATGTCGACACACCAGATATAGATC
##ACATGCTCAAGAAAGGCAGCTTTTCCATGTTGGACTATCA
##CCCAGGAGCAGGAAAAACGAGAAAGCATCTTCCCAACATT
##CTACGCCAATGTGTAGCTAAGCGGCTTAGGACACTAGTGT
##TAGCACCAACTCGAGTTGTGTTGTCAGAGATGAAAGAGGC
##CTTTGGAAACATACCAGCACGGTTTCACACACAGGCATTC
##CAAGCTCAATTCACAGGGAGAGAAATAGTGGACGTCATGT
##GCCACGCAACACTAGTCCATAGGCTGTTAGAAGGGACCCG
##AACAGGCAACTGGGAGGTCATCATCATGGATGAAGCTCAT
##TTTTTAGACCCCACAAGCATAGCCGCAAGAGGGTGGGCAT
##ACCACAAATCAAAACTTAGAGACAGTGCAGTCATTTTTAT
##GACTGCGACCCCACCAGGGACCACCAATGAATTTCCTGAG
##TCCAACGCAGACATTGAGGACGTGCGGAAGGATATTCCTA
##GTGAACCCTGGAGTAAGGGACATGACTGGATCTTGGAGGA
##CGCTAGACCCACAGTGTGGTTTCTGCCTAGCATAAAATCA
##GCTAACTTGGTAGCAGCTTGCTTGAGGAGAGCAGGAAAGA
##ATGTCATAGTTTTGAACAGGAGCACTTACGAGCAAGTGTA
##CCCCACAATAAAATTAAAACGGCCTGACTTCATCCTGGCC
##ACTGATATAGCTGAGATGGGTGCTAATCTGCCTGTAGAGA
##GAGTCATAGACTGCCGAACAGCCTTCAAGCCAGTGCTGCA
##CGATGGTAGGGTCACTCTTAAAGGACCATTGCGAATTGCA
##GCGGCATCAGCGGCCCAAAGGCGAGGGAGAATCGGCCGAG
##ACCCCAACAGGGATGGAGACACCTACGTGTATGCAGAGGA
##CACCACAGAAGAGAATCATGATCTCGTTTGTTGGACAGAA
##GGAAGCATGCTACTAGACAACATGCAAGTTCCAGGAGGGT
##TCGTGGCGTCTCTCTACGAAGAAGAGGCTGCAAAGACACA
##GAAAGTTCCAGGAGAATGCAGGTTGAGAGATGACCAAAGG
##AAAGTCTTTAGAACACTTATCAGGAGACACGACTTGCCAG
##TATGGTTATCCTGGCAAGTTGCAAAGTCCGGAATCCAAGC
##TGAGGACAGAAGGTGGTGCTTCGATGGACCACTAGACAAT
##GTTATCCTAGGTGATAATGGGGAAGCAATCATGGCTAGAA
##GCCCAGGGGGGGCAAGGAAAGAACTGAAGCCCCGCTGGTC
##AGACTCTCGAGTGTGTAACGACAACACCAGCCTAATGAGC
##TTCGTGGCTTTCGCAGAAGGTAGACGCTCAGCACTAGGAC
##AGGTTCTGTGGGAGCTCCCTGTGCAAATGGTAACAAAATT
##TACCCAGTCTATCGACACCGTTTCAATACTGCTCAGTGCT
##GAAGAGGGGACTCGAGCTCACAAAGCTGCCCTGCGAGATG
##CTCCGGAAGCTTTCGTCATGATAGCTCTAACCACAATGTT
##GACCTGTTGCTCAGCTGGACTTCTGTTTATGCTGATGCGG
##CCCAAGGCGACAAACAAGATGTCGATGGCCATGCTAACCA
##TGGCTGTTGCTGGTTACCTCTTAAACTTAGGAGGGATGAC
##TCACACCCAAGTAGGATGTATTCTGCTGATATTCTTTTTG
##ATCATGGTGGTGATCATTCCTGAGTCTGGAACCCAAAGGA
##CCATAAATGACAACAGGCTAGTGTACGTCCTCATTTCTGT
##GGGCCTTCTTGTGGGAGCAGTGGCATGCAATGAAATGGGA
##TGGTTGGAAGAAACGAAAAAAGACATTTTTGGAACACCCT
##CACAATCAGATTCACCAACAGGATTCCATGTTGATTGGAG
##TATAATGGATTTCAGACCTGGAGCAGCCTGGAGCCTTTAT
##GTAGGAGTGATGACTTTCCTCTCACCTATTCTCATCCATT
##GGACGAAAAATGAATATGGGAACGCCTCCCTTTCTGGAAT
##AACTCCGACGGCAAGCATCCTGACAGCTCTGAATCAAGGT
##GTGCCTTTCATGAAATTCAACATGTCAGTGATAGTGCTTA
##TTGTGTCAGTGTGGAACAACTTCACAGCGTCCAGCATGGT
##GGCAGCCATGCTCATGGTGGTGATGCATGCCATGATTGTC
##ATACCAGGCGTGCGGGCACAATGCCTTAGGGAGGCACAAA
##TCAGAGTGTATCATGGAGTGGCAAAAAACCCGGTAGTGGA
##TGGCAATCCCACCGTGGACTTAGACAAGGAAATGCCAATG
##CCTGACCTGTATGAAAAGAAGCTTGCCTTAGTCTTGCTTG
##GTTCTGCAGCTTTGTTGAACACACTCGTAGCACGGTCCAC
##CATGGCCACTGCTGAGTTGCTGGTCTTAGGGAGTGCGTCT
##ATCGGTCCCTTGATCGAAGGCAACACCAGCATGGTGTGGA
##ATGGACCACTTGCCGTTGCAGTCACTGGAGTGATGAGAGG
##AAACTACCAAGCTCTGATCGGTGTGTGTTATAACATCTGG
##CTTCTAAAGTCTACCAAAAGAGGAGGAGGCCACGGCATGA
##CAATGGGGGAAGTGTGGAAAAGGCAACTCAACCTACTGTC
##CAAAAAAGAATTTGAGGAATACAAAATCAGTGACATCATG
##GAGGTTGATAGAAGGCATGCGCGAGATGAGTTAGCATCAG
##GAAACACCGCCACAGGTGTAGCTGTGTCCAGAGGAACATC
##CAAGCTCAACTGGCTTGCTGAACGAGGGTATGTCAGGCCC
##CATGGAAGAGTGATAGACCTTGGATGTGGAAGAGGAGGAT
##GGAGCTATTTCTGTGCAGCCCAAAAACAGGTCAGTAGTGT
##GAAAGGGTATACTCTGGGAAAGGAAGGACATGAGAAACCC
##ATGGTGATTCAAAGCCTGGGATGGAACTTGATCAAGTTCA
##AAGACAGAGTAGATGTGACTCGCCTAGAAGTTGAACCTAG
##TGACACGCTACTATGTGACATTGGAGAGTCTAGCTCAAAC
##CCCGAGATTGAGAAGGAGCGAACGCTCAAGGTCATTGACC
##TGGTTGACAAGTGGATCACACCCACAACAGAAAGCTTCTG
##CTTCAAAGTGTTAGCCCCTTACAAGTCTGATGTCATCGAG
##AGGCTTGAACGGTTTCAACTCAAACACGGGGGGGGCGTTG
##TGAGGAACCCATATTCCAGGAACTCAAGCCATGAGATGTA
##TTTTGTGTCAGGGATCAGAAACAACATCTTGCACATGGTC
##AGCATAACCTCACGACTGCTGCTACGGAGAATGGCCCGAC
##CTAGCGGAAAATCACACACCACGGAGGACGTGATGTTCCC
##CACTGGAACTCGCTCTGTGTGTAGTGAGGCTGGGCCCTTG
##GACCAAGAGAAGGTCGATGACCGTATAAACAGGATTAAGC
##AAGAGCAAGATTCATGGTTTGTTGATAAGGACCATCCATA
##TAGAACTTGGCATTATCATGGATCATATGTGTGTAAACAA
##AGTGGTACAGCAGCATCCATGCTTAATGGGGTGATAAAAA
##TCCTAACTGGTCCATGGGATAGGATTGAGAATGTCACCAC
##AATGGCCATGACAGACACAACTCCATTTGGTCAGCAACGC
##GTGTTCAAAGAGAAGGTTGACACACGAGCTCCTGAACCCC
##CAGCTGGAACTAGAGCCATAATGCGGCTTGTCAATGCTTG
##GTTGTTCGACCATCTGAGCCGGGAGAAAAAACCCCGGTTG
##TGTACTAAAGAGGAGTTCATAGATAAAGTTAGGTCACATG
##CGGCCATAGGTGAAATCCTAGAGGAACAGGAAGGATGGAA
##AACAGCTGCTGAGGCTGTGAAAGATCCTAGATTTTGGAGC
##CTGGTAGACAAAGAAAGGCAATGCCATCTGGAAGGAAAAT
##GCAGAACATGTATCTACAACATGATGGGGAAAAGAGAGAA
##GAAACCCTCAGAGTTTGGGAAAGCAAAAGGAAGCCGGGCT
##ATCTGGTACATGTGGCTAGGAGCCCGGTTTCTGGAATTTG
##AGGCCCTCGGATTTCTGAACGAGGACCATTGGATGAGCAG
##AAAGAACTCTGGATCAGGAGTCGAGGGTCTTGGACTGCAA
##TACCTAGGTTATGTCGTCCGAGAAGTCGCAGAGCAAGGCA
##ATGGACTGATCTATGCAGATGACACAGCAGGCTGGGACAC
##TAGAATCACAGAGGCTGATCTGGATGACGAGCAGTACCTG
##TTGAGAGGGATGGACCCATACCAGAGACAGCTAGCTTGGG
##CTATAATGGAGCTCACTTACAAACATAAGGTGGTGAAAGT
##TCCAAGACCAGGAATTGGGGGGAAGGTGTTCATGGATGTG
##ATCAGTCGTCAAGACCAGAGAGGTTCAGGACAGGTTGTGA
##CTTACGCCTTGAACACGGCCACAAATATGAAAGTCCAACT
##GATTAGGCTAGCTGAGAGTGAACATGTTATCACTAGAAAT
##GATGTGAATAGTGTCTCTCCACGAACCCTAAAGGAGCTAG
##AAGAATGGCTGAACAACGAGGGTGTCAACAGGTTGAAAAG
##AATGGCTGTCAGTGGAGATGACTGCATAGTGGCTCCAATA
##GATGAGAGCTATGGTAGTGCACTTCACCACCTAAACGCCA
##TGGCAAAGACACGGAAAGATGTGACAGAGTGGGAAGAGAG
##TAAAGGTTGGAGGGACTGGGAACAAGTTCCTTTCTGCTCC
##CACCACTTTCATGAAGTACAGTTAAAAGATGGCAGGACAC
##TAATTGTGCCGTGCAGAGACCAGGATGAGCTCATAGGAAG
##AGCCCGCATCTCCCCCGGAAATGGTTGGATGATCAAGGAA
##ACAGCGGCTCTTAGCAAGTCCTATGCCCAAATGTGGGCTT
##TAATGTACTTCCATAAAAGAGATCTGAGACTGCTCTCCAA
##TGCGGTATGCTCAGCAGTACCCGTGAACTGGACTCCCACC
##GGCAGAACAACCTGGTCTATCCATGCTAAAGGAGAGTGGA
##TGACCACCCAAGACATGCTTGAGGTGTGGAACAGAGTGTG
##GATAGAAAACAATCCCTATGTTCAGGACAAGACATATGTC
##ATGGAATGGAGAGACGTTCCGTACCTCCGCAAGAGTATGG
##ACATCATGTGTGGTTCTTTAATAGGAACATCTATTAGGGC
##ATCATGGGCAGGTACAATTAGAACCACCGTCCACAAGGTT
##CAACAACTCATTGGAAGGGAGACATACGTGGATTACCTAA
##GCTCGATGGACAGGTTCACCACACAATTGGAAGAGTATGG
##ACACTTAATCTAG
##end-DNA
##DNA DQ859062
##ATGGTTAATCCAAAGGGCGTCAATGTAGTGGCTGGCCGCA
##CTAAACGGCTGGCCCAAAAAACAAAAAAGAAGGTGGCCCA
##AGTGAGCAAGGGCATCAAAGGGTTCGTTCTCTTTGTGCTC
##ACGCAACTATTCATGGGCCGCAAACTAACACCGGACGTAA
##AGAAATTATGGAAGAAGACAGACAAAAATGTGTTGACGGC
##TATTTTGAAAAGAATCAAAAATGTTGTGAACAACCTCTTG
##AGAGGAGTTGCTGGGAGGAAGAAGCGACGTTCCGCAAGCC
##CTTTCATGTTGTGGCCTTTCCTAATTGCAGTGGTTATGGG
##AGCTAGCTACTCTCGCCATGGACCAATCACGTATCTGAAC
##ATTACAAAGACGGACATCGGGAAGAACCTCAATCTGAAAG
##TTGGCAACTGCACTTCTGTGGCCACCGACGTCGGAAAGTG
##GTGTGAAGATTCAACAGAGTATGATTGTGTCACGCTGCAA
##GAGAACGAAGAGCCTGATGACCACTATTGCTGGTGCTATG
##GAATACAAAATGTTAGGGTGACTTACGGGCGATGCAAAGA
##TGACAGCCAACCCAGGCGCTCTCCTAGGGCAGTGGTCATC
##ACAGCCCACCTGGACCAAGGACTTGTGACCAAAAAAGAAA
##CTTGGTTGGGAACCAGCCACTTTGAAGCTCAGGTGCAAAG
##AATTGAGAGATGGATCATCAGAAACCCTACTTACGCCATT
##GCGGCCATTTTGATGGCTTGGTATGTGGGAAGCACTATGA
##AGCAAAGAATCATCCTTCTTCTCTTAACACTGGCCCTGGG
##ACCTGCTTATGCAACACACTGTGTGGGAATACCAAAGAGA
##GATTTTGTGCAAGGTGTACAGGGAACTTCATGGGTGAACA
##TGGTACTGGAGCAAGGATCCTGTGTTACTGTAATGGCTGA
##GGGAAAACCAAGCGTGGACGTGTGGATGGAATCCATTGTC
##TTCACCAAGCCAACGACAGTGAAACGGATCAGTTATGCAG
##CCACAATTAGTGACAATAAAGTGGCGGCTAGTTGTCCAAC
##CAATGGAGAGGCAAAACTGGATGAAGAACACAACAAAGAG
##TTTGAGTGCAAACGCATGTACTCAGACCGTGGCTGGGGAA
##ACGGGTGTGCTCTTTTTGGGAAGGGAAGCTTGGTGGCTTG
##TGCTAAGTTCAAATCAACTGGGCATATGGATGTTTATGAA
##ATGGATACAACAAAAGTAGAGTACACCATGAAGGCTCAAG
##TGCATTCAGGAGCCAAAGCCACAGATGGCACAATGATCAA
##GGCGATAGGCTTCACTCCTGTCTCCGGCACACAGACAGTT
##GAATTCCCAGGATACGGAAGCATGGGTCTCGAATGTCACG
##TACAGTCAAGCATAGATTTCACTACCCATTATTTAGTGGT
##CATCGGTAGTGACTCTTGGTTAGTCCACAAGCAATGGGTA
##GCTGACATAACATTGCCATGGGCTCATGGTGAGACTGACA
##TATGGAGAGACAAAGGCTACCTTGTTGAATTTGGGGAACC
##CCATGCAGCAACAGTGAAGGTTTTGGCTATGGGCTCCCAA
##GAAGGAGCTCTCCGAACAGCTCTAGCTGGAGCCATGGTTG
##TGACTTATGATTCTAATGCAAAAACTTTCAAGTTACATGG
##AGGACATGTCACATGTAAAGCCACGATCAATAATCTTGTG
##CTGAAAGGAACCACCTATCAAAACTGTAGGGGTGGCCTAA
##GTTTCACAAAGACCCCGGCAGACACTGGACACGGCACTGT
##TGTCATGCAAGTCAAAGTGACCAAGAATGCCCCATGCAGG
##CTCACGGCCATTGCCGCCGATGATGCTTCAGGAAAGGTCA
##ATCGAGGAACTCTAGTTACAAGTAACCCAATAGCCAATGC
##AGCAAATGATGAGGTTCTCATAGAAATCAACCCTCCCTTC
##GGAGAGAGTTACCTCATTGTTGGAACCGGTGATGACAAAT
##TGGTATACCAGTGGAAAAAGAGTGGAAGCACCATCGGGCA
##ATTGTTCACCGAGACTATGAAGGGTGCCCAGAGAATGGCA
##GTGGTTGGCTCCTCGTCATGGGACTTTAGTTCAGCTGGAG
##GCTTTTTTGGCTCAATAGGGAAGGCTATGCACACTGTGTT
##TGGAACAGCGTTCCATGGGATATTCGGAGGACTCAGCTGG
##ATAACCAGAATTCTCATTGGAGTTTTGCTTGTTTGGCTTG
##GACTCAATTCTCATAATGGAACGGCAACAACATGTTTCAT
##GCTGTCAGGGTTCATTGTGCTCTTCCTGTCCCTGGGAGTG
##GGGGCTGAGGTTGGATGTTCAGTCAGTTGGAAACAAAAGG
##AACTGAAGTGTGGTGATGGAGTGTTCGTGTTCAATGATGT
##GAATGACTGGACCCACAAATACAAATACCATCCTGAGGAC
##CCAAAAAGAATGGCATCACTGATTTTAGAAGCTTGGAAAA
##GGGGATCTTGTGGACTCAGCTCAGTCAGTGAAATGGAACA
##CATAATGTGGGAAAGTGTGTCACATGAGATCAATGCCATC
##CTCGATGAAAATGAAATTGACTTGATCGTGAAAGTGCATG
##ATTCAAAACACATATACAAGAGGGGAGCTAAAAGATTTCC
##ACTTGTTAATCAGGAGCTAAACTATGGATGGAAGACTTGG
##GGCCGGAGTTTTATTTTTGAGGATAATAATTCCAACAACA
##CATTCCACATTGATGGCACTAATGATACCTGTCCGCTGGA
##AAAGCGTGTGTGGAATGCCCTTGAGGTTGAAGATTTCGGC
##TTTGGGGTTTTTCAAACCAACGTCTTCCTGAGGCAGAAGG
##CTGATAGGACAAACTCATGTGAACCAGCCTTAATGGGAGC
##GGCTGTCAAGGGACAAGAAGGAGTTCACGCTGATCCAGGT
##TTCTGGATGAGATCCACAGAAGAGAACAAGACATGGGAAA
##TCCAGGAAATCGACCTTGCAGCTTACCGTGAATGTGAATG
##GCCTGAGACTCATACCATCAATGGGCAGGGAGTTGTCGAA
##AGTAACCTGTTCATGCCTAAACAACTGGGAGGGCCAGTGA
##GCCGGCAAAATTACGTTGCTGGTTACAAGACCCAGACAAG
##TGGAGCATGGGGCTATGGTAGAACTAAGGTGCAGAGGAAA
##GAGTGTCCAGGCACCACCGTGAAAGTTGACTCGGAATGCT
##CAAAGAGAGGAAAGTCAGTTCGAAGCACAACAGTAGAAGG
##GAAAGTGATAAGAAATTGGTGTTGCCGCTCTTGCACTCTA
##CCACCTCTCAGTTACTGGACAGAAGATGGATGTTGGTATG
##CCATGGAGATTAGACCCTTGGAAACCCCTGAGAAACATCT
##GGTTAGGTCATGGGTGACAGCAGGAGAAGCTTATCCTGCC
##TGGAGCATTGGCTTGATTGCCATGTTCCTTTTTGCTGACA
##TCATGACAAGAACACGACCCACAATGAAGATGATGCTTGC
##AGGATCAATTGTCCTTTTGGCCATCATGATCATGGGAGGC
##GTGTCACACATGGATTTGCTGAGATATGTCATTGTGGTTG
##GAGAGCACTTCCTAGAGCAAGAAAAAGGGGGGGACGTGGC
##TTACATGGCCATAATCGCTGCTGCACACCTCCGTCCAGGG
##CTCCTTGGAATGTACTTCTTCAAGGGCATGTGGAGTCCAA
##GGCAGAGAGTGATCTTGGCTTGTGGCTTAGCCTTGATCCA
##ACCATTTCTAATTGAACATGGAACAGCATCCTTGTGGGAC
##TGGGCTGATTCCATTGGACTGGTCCTATTGGTCATTCAAG
##GCATGGTGAAAAACAAAGAAAAGAACTGGGCCCTATTCCT
##CTTGTCATTGTGCTCCCCAGTGGCCATGTCCAGCATACAA
##AAAGCTTCATTGATTTTCAGCTGCAGTGCTTTGGCTCTGA
##GTCTGTGGAGAGGGGGTAACACTTCCATGAGAAAAGGAGC
##TCCGTTTCTAGCTTCGACGCTTTGCTACACTTTTGGTCTG
##ACTCATGCCTATCTCAGTGTCATTTTCATGTTTCTTATAA
##CCCAGAGTGGGAGAAGAAGCTGGCCAATTGGTGAGTGCAT
##GGCTGCAGTGGGCATTTTAGGAGCTGCCTTTGGCTCATTT
##CTTAGTGAAGATCCAACACTTCTTGGCCCAATTGCTCTCT
##TTGGTATTGTCATCTCAATCTATGCCCTATTTTCACAGGG
##AGATGGGCTGGAGCTGGTTAGAGTGGGGGATGTGACATGG
##AGTGATGAAGCCGCCATTTCGGGTGAAGCCAAGAGAATGG
##ACGTGACTCTGAATGATGCTGGAGAATTCAAGCTGATCAA
##CGAGGCTCCAGTGGCTTGGACAAATGTCACCTTTCTCATC
##CTAGCCATTGTATCATCATCTTTGCATCCCCTTGCTCTTG
##TTGTGGTTCTAGCCGTTTGGACTGGATGGAAGAAGAACAA
##GAGAAGTGGCGTGCTCTGGGATGTCCCTGTGGCCCCAAAA
##GTGGAACTAGTGGACTACCTAGAGGAAGGCATATACAAAG
##TCATTCAATCAGGCCTCCTCGGAACCAGCCAGGTCGGAGT
##TGGCGTTGTTAAAGAGAATGTGTTTCACACTATGTGGCAT
##GTCACCCGGGGCTCTTTCCTAACTTACAATGGCAAAAGGC
##TGACCCCAAACTGGGCCTCTGTTCAAAAAGATCTGATATC
##ATATGGTGGTACATGGAAACTTGATGGTGCTTGGAATGGC
##TCAGATGAGGTGCAGCTGATTGCCGTGCAACCTGGAAAAG
##GAGCTGTCAACATACAAACCAAACCAGGAATCTTTTGTCT
##CCAGGATGGAAAGGAAATTGGGGCTGTTCTACTTGACTAC
##CCAGCTGGAACATCAGGTTCACCCATCATTGATCGACATG
##GCACTGTGCTTGGGTTGTACGGCAACGGGGTAGTTCTAGA
##CAGTGGAGGATACGCTTCGGCCATTTCTCAAGCGCAACCT
##GCACCACCAGATGAAACGGAAACACCAGGAATTCCAGATA
##TGCTGAGGAAAGGAACTTTCACAATGCTTGATTACCACCC
##AGGAGCCGGAAAAACCAGGAAACACCTTCCAAACATACTT
##AGAGAGTGTGAACGAAGGAGGCTAAAGACACTCGTTCTAG
##CACCCACCAGAGTTGTCTTGAGCGAGATGAAAGAAGCCTT
##GCACGGAGTGCAGGCTCGATATCACACTCAGGCCTTCAGT
##AGTGTTGTGACTGGGAGAGAGCTGATTGATGTCATGTGTC
##ACGCCACACTTGTGCACAGAATGTTGGAGGGGGTCAGAAG
##TGGGAACTGGGAAGTCATCATCATGGATGAGGCGCATTTT
##CTCGATCCAACCAGCATCGCTGCTCGAGGTTGGGCACACC
##ACAAGTCAAAGACTAGGGAGAGTGCCGTAATTTTCATGAC
##GGCCACCCCTCCAGGTTCATCAAATGAATTCCCTGAGTCA
##AATGCTGAAATTGAGGACGTGCGTAAGGAGATACCAACAG
##AACCATGGAATAAAGGATATGAATGGATCTTAGAGGATCC
##GAGACCCACAGCCTGGTTCCTCCCTAGTATAAAGGCTGCC
##AATGTTATTGCGGCTTGTCTGAGGAAGGCGAATAAAAATG
##TGGTTGTTTTAAACAGGACCACTTTTGAGGCCGTGTACCC
##AACAATTAAGACAAAAAAGCCAGACTTCATCCTCGCAACT
##GACATAGCAGAAATGGGAGCAAATCTTCCAGTGGAGAGAG
##TCATCGACTGCAGAACTGCCTTCAAGCCCGTGCTGGTTGA
##CAACCGAGTAAGTCTCAAAGGACCCATGAAGATTGCAGCA
##GCCGCAGCGGCTCAGAGAAGGGGAAGAATTGGGAGGAATC
##CTGATAGAGATGGAGACACTTACATTTACTCAGAAGATAC
##TTGTGAGAACAATGAACACTTGGTGTGCTGGACAGAAGGA
##TCTATGCTGTTGGACAACATGCAGGTCAGGGGTGGCTTTG
##TGGCCCCACTCTATGAAGAGGAAGCCTCTAAGACTAGCTT
##AGTTCCAGGAGAAGCCAGACTTCGTGATGACCAAAGGAAA
##GTCTTTAGAACTCTGGTACGGAGATTTGACTTACCTGTCT
##GGTTGTCTTGGAATGTAGCTAAGAGTGGCTTGTCTGTTGA
##AGACCGAAGGTGGTGCTTTGATGGAGAAGAGGACAATGCC
##ATCCTTGGGGATAATGGAGAGGTCATTAAAGCTAGAAGCC
##CTGGCGGACAGAGAAAAGATCTGAGACCAAGGTGGTCTGA
##TGCTAGAGTTTCCAATGACAACGGCAGCTTGGTCAACTTC
##ATTGCATTTGCTGAAGGAAGAAGATCCACACGTGATCTCC
##TAGACATTCTCTGGGAGGTTCCAAATCAACTAGGGGAGAA
##AGCTAGGAGCTCAATTGACACACTTATGATTCTCATGAAG
##TCTGAAGAAGGTTCCCGGGCCCACAAACTCGCCATGCAGG
##AAGCCCCTGAAGCCTTGACAACCATTATTTTGGTGGTTTT
##GGTGGCAATGTGCTCTCTTGGGATGATCTTTTTTCTCATG
##CGGCCAAAAGGGATTGACAAGATGTCTATGGCAATGGTAA
##CTATGGCAGTAACTGGCTATCTCCTCAGTGCAGGAGGGTT
##AACCCACGTTCAAGTGGGAGGCTGCATGCTTGTGTTCTTT
##GTGATGATGGTGGTCATGATTCCTGAATCTGGAACCCAGA
##GGTCAATTAATGATAACAAATTGGCTTATGTCCTAATTGC
##AGTTGGCTTGGTCATGGGAACTGTGGCAGCAAACGAGTTG
##GGGTGGTTGGAGAGGACAAAAGGAGATCTAATGAGAATGA
##CTGGGACAGAAGCGCCAACTTTTAGTCCAGCTTGGAACCT
##GGTGGACTTTAGGCCTGGGGCAGCCTGGAGCCTGTATGTA
##GGAATGGCCACTTTCTTGACCCCAGTGTTTGTGCACTGGA
##TAAAAAATGAGTATGGAAATGCCTCACTAACAGGAATAAC
##TCCAACTGCAGGGATCTTAGCAGCCTTGAACCAAGGCGTC
##CCCTTTGTCAAATTTAACACCCCAGTTGCTGTCTTACTTC
##TGGCAGTCTGGAACAACTTCACTGCCTCAAGCATGGCTGT
##AGCATTAATCATGCTGGTAGTGCACTGTGGCTTTCTGCTT
##CCTGGAGTTCGGGCTCAGTGCTTGAGAGAAGCTCAAATAC
##GAGTGTTTCATGGAGTGGCAAAAAACGCTATGGTGGATGG
##TAATCCAACAGTTGACTTGGAGAAAGAGACCAGCATGCCT
##GACCTCTATGAAAAGAAACTGGCCCTTGTCCTTCTTGGAG
##CCGGAGCTCTGGCAAATGCAATGATAGTAAGAAGTGCATT
##CTCTTTGGCTGAATTACTGGTTCTAGGTAGTGCAGCCCTG
##GGACCACTCATTGAAGGAAACACAAGCACAATGTGGAATG
##GACCCTTAGCTGTTTCTGTTGCTGGGATCATGCGTGGAAA
##TTACTATGCAGCTTTGGGAGTGGCCTACAATTTCTGGGTC
##CTCAGATCAGCCAGAAGGGGAGGAGGGCAAGGAATGACAC
##TAGGAGAAGTGTGGAAGCGCCAGCTCAACTTACTAGGAAA
##GAGAGAATTTGAGACCTACAAAATCAGTGACATCTTGGAG
##GTAGATAGAACTTATGCTAGGGAAGTGATGGCATCTGGGA
##AAACTTCAATTGGCGTGGCTGTATCAAGAGGGTCGGCTAA
##GTTAAACTGGATGATGGAAAGAGGCTACTTGCGACCCCAT
##GGACGTGTGGTGGATCTAGGCTGTGGTAGAGGGGGCTGGA
##GCTACGCCTGTGCAGCCGAGAGGTTAGTGAGCTCAGTGAA
##AGGGTTCACTCTTGGAAAAGCCGGTCACGAAACACCACGA
##TTGATTGAAAGTCTAGGATGGAACATCATAAAATTCAAAG
##ATAAATGTGATGTTGGAAGGATGCAGCCAATCGCCAGTGA
##CACCCTGCTTTGTGACATAGGAGAGTCAAGCTCAAATCCA
##GAAATTGAGAAGGAAAGGACCTTGAAAGTGATTGAAATTG
##TCAGAAACTGGATGTCCCCCACAACTTCGTCCTTTTGCTT
##TAAAGTTCTTGCCCCATACAAACCAGAAGTGATTGAGGCG
##CTAGAATCATTCCAACTGAGCCATGGAGGCGGCCTGGTGC
##GCAATCCCTTGTCCAGGAATTCAACCCATGAAATGTACTT
##TGTATCAGGAATCAGAAACAACATAACACACATGGTGAAT
##AGCACATCTAGAATGCTACTCCGCCGAATGTCCAAACCCT
##CTGGAAAGCAGACAGTCATTCCCGACGTTCTGTATCCCAC
##AGGCACTCGGAGTGTTGAGAGTGAAGCTGGGCGCCTGGAG
##ATTTCAAAGCTTAAAGACAGACTGGAACGCCTCAAAGAAG
##AACAGCCTACATGGTTTGAAGACAAAGATCACCCGTATCG
##GACTTGGCATTATCATGGAACCTATCTCGCAAAACAGAGT
##GGAACAGCCGCTTCCATGTTGAATGGGGTGGTGAAACTGC
##TGTCAGGACCCTGGGACAGAATTGAAGAGGTCACATCGAT
##GGCAATGACAGACACAACTCCATTTGGTCAACAGAGAGTT
##TTCAAGGAAAAAGTGGACACAAGAGCTCCGGAGCCACCCA
##AGGGAACCAGAGAAATCATGGCCGTGGTTAATGCATGGTT
##GTTTGACTACCTATCTAGGAAGAAGAGCCCGCGTCTCTGC
##ACAAAAGAAGAATTCATCAATAAAGTGAGGTCAAATGCAG
##CTCTGGGAAGCATCCTTGAGGAGCAGGAAGGGTGGAGCTC
##AGCCAAAGATGCGGTGGCAGATCCCCGCTTTTGGGCCCTC
##GTGGAGAGAGAACGAAATCTGCATCTAGAAGGGAGGTGCG
##AGACATGCATCTACAACATGATGGGCAAAAGAGAAAAGAA
##ACCAGCTGAGTTTGGAAAGGCCAAGGGTAGTAGAGCCATC
##TGGTACATGTGGTTGGGAGCCCGCTTCCTGGAATTCGAAG
##CGCTAGGATTCCTGAATGAGGATCACTGGCTAGGCCGAGA
##GAACTCGAAGGCCGGAGTGGAAGGGACGGGTCTTCAATAT
##CTTGGTTACATTGTCCAGGAAGTGGCGCGGAATGGAAATG
##GACTGGTCTATGCTGATGACACCGCAGGCTGGGACACAAA
##GATAACAGAGGCTGATTTGGATGATGAACAGTACATTCTC
##AGCAAATTGGATGGTGAGCATAGGAAATTGGCCTGGGCTG
##TAATGGAGCTAACTTATAAGAACAAGGTGGTCAAAGTTCC
##GAGGCCCGGACCTGGAGGCAAGGTGTACATGGATGTGATC
##AGCAGGAGAGACCAGCGTGGATCAGGACAGGTTGTCACCT
##ACCCACTCAACACTGTCACAAACATGAAGGTTCAACTCAT
##CAGAATGGCTGAAGCTGAAAATGTGATCACCAAAAATGAC
##GTGGAAACAGTGTCCCTGATAACCCTGAAGGAACTGCAGC
##TCTGGTTAGAGGTTCATGGCGTTAACCGTCTCAAGCGAAT
##GGCTGTGAGTGGTGACGACTGCATTGTGGCCCCAGTTGAT
##GAAAGTTTTGGCTCAGCTCTTTGGCATTTGAATGCTATGT
##CTAAAACAAGAAAAGATATTGGGGAATGGGAGGAGAGCAA
##GTCTTGGAGTAATTGGGAACATGTTCCTTTTTGCTCGCAC
##CATTTCCACACATTGTTCCTGAAGGATGGGAGAACCATCA
##TTGCCCCTTGTAGAGACCAAGATGAACTGGTTGGACGGGC
##TCGTATTTCCCCAGGCAATGGCTGGATGTTAAAAGAAACA
##GCATGTCTCAGCAAGGCCTATGCCCAAATGTGGACTTTGA
##TGTATTTCCATAGAAGAGACCTGAGGCTAATGGCCAATGC
##CATATGCTCAGCAGTGCCAGTTGATTGGGTACCAACAGGA
##AGAACCACATGGTCCATCCACGCCTTGGGTGAGTGGATGA
##GTACCTGGGACATGCTAGAGGTTTGGAATAAAGTGTGGAT
##CCTCGACAATCCACACATGGCTGACAAAACACCAGTTTTT
##GAATGGAGGGATGTGCCTTACGTGCAGAAGAGTGTGGACA
##GGAGTTGCGGATCACTTCTGGGAACTTCCATCCGGGCATC
##TTGGGCTGAAACAATAAATACATCTGTATATAGAGTAAGA
##CAATTAATAGGAAATGAAAGATATGTAGATTATTTAGCAA
##CTATGGATAGGTTTAAGTCTAGTTCCACCTCCCTTGTAGG
##GGAACTTATCTAA
##end-DNA
##DNA DQ859065
##ATGGTTAATCCAAAGGGCGTCAATGTAATGGCAACCCGCG
##CAAAACGGGTTGCCCAAAAAACAAAAAAGAGAGTAGTGCA
##GGTTAGCAAAGGCCTTAAGGGCTTTGTCCTGTACATGCTC
##ACAGAGCTGTTCATGGGAAGAAAGATCACCCCAAATGTCA
##AACAGCTCTGGAAAAAATCAGACAAAAACAGCTTGATTCA
##TGTGCTGACCAAGATAAAACGCATCGTAGGAAACCTTCTG
##AAAGGAGTATCTGGGCGGAAAAAGCGACGATCAGTGGAAG
##CAACAGGCTTTGTCAGTACGCTTCTATTTGGCATCGTGCT
##CACGGCCTCTGTCTCACGCCACGCCCATCACACATTGTTG
##AATGTAACTAAAGAAGACACAAATCAAATTCTAACGCTGC
##GCAATGGCAACTGCACCGTGGTCTCAATGGATGTAGGCTC
##TTGGTGTGACGACAACGTTGAATATGATTGTGTCACTCTG
##CAAGACAATGAAGAACCTGACGACGTGGACTGTTGGTGCT
##ACAAGGTGAATGGGGTTCGTGTGACATACGGAAAATGCCG
##TGAGGGAAACACCCCCAGACGATCTAAAAGAGCAGTAGTC
##ATTACAGCTCATTTGGATCAGGGCTTGACAACAAAGAAGG
##AAACATGGCTGGGTAGCAGTCATTTTGAGACCCAGATTCA
##GAAAATTGAAAAATGGATTATTCGGAACCCAACATATGCC
##ATTGCAGCTATTATCATGGCTTGGTACATTGGCAACTCCA
##CTAAACAACGTGTGGTTTTGTTACTCCTAACTTTAGCTTT
##GGGGCCTGCTTATGCCACTCATTGTGTTGGCATAGCAAAG
##AGGGACTTCGTGCAAGGGGTCCAGGGCACAACATGGGTTA
##ACGTGGTAATGGAGCAAGGTGCATGTGTTACGATAGTAAC
##AGAGGGAAAACCAAGTGTGGATGTTTGGATGGAAGGAATC
##ACATTCTCCTCACCAACCATGGTCCGGAGGATCAGTCACA
##CAGCCACTATCAGTGACACGAAAATCTCATCAGCCTGCCC
##CTCTACAGGGGAAGCTAAGTTGGATGAGGAGCATGACAAA
##ACCTTTGAGTGCAAAAGAACGTACTCAGATAGAGGCTGGG
##GCAATGGTTGTGGATTGTTTGGTAAAGGAAGCATTGTGGC
##TTGTGCCAAGTTCACTTCTACCGGACACATGGATGTCTAT
##GAGATGGACATGACAAAGGTTGAATACACGATTAAAACCC
##AAGTTCATTCAGGGGCAAAAAGTGATGATACAACAGGAGT
##GAAAGAAATCAAGTTTACTCCAGTGTCAGGCACTCAAACT
##GTGGAATTCCCTGGATATGGGAATTTGGGACTAGAGTGTA
##TCGTTCAGTCGGACATTGACTTCACAACTCATTATTTGGT
##TGTTCTGGGAACTGATGCTTGGCTCGTTCACAAAGCTTGG
##GTCGAAGATGTAACATTGCCATGGAAACATGAAGGGGCAG
##CCAGCTGGAGAGACAAGCAATACCTGGTTGAGTTTGGTGA
##ACCACATGCCGCCACGATCAAAGTGTTGGTCCTTGGGTCC
##CAAGAGGGCGCCCTGAGGACTGCTCTGGCTGGGGCCATGA
##TGGTGACTCATGACAGTTCAGCAAAGACATTCAAACTCCA
##TGGTGGTCATGTAACTTGCAAAGCGAAACTTAATGATCTG
##GTCATTAAAGGGACTACCTACACAAACTGTAGAGGTGGTT
##TGTCTTTCGTGAAGACACCAACTGATACTGGACATGGAAC
##TGTGGTGATGCAAGTCAAAGTTTCTCGAAATGCTCCATGC
##CGCCTCACTGTGATAGCAGCTGATGATGCATCTGGTCATG
##TCAACCGTGGTACCCTGGTGACGAGCAACCCAATAGCCAA
##TTCAAACAATGATGAGGTTCTAGTTGAGGTGAATCCCCCA
##TATGGATCTAGTTACCTCATAGTTGGAACTGGCGATGATA
##AGCTTGTTTATCAATGGAAGAAATCCGGCAGCTCCATCGG
##GAAACTGTTCTCAGAGACGGTGAAGGGAGCGCAAAGAATG
##GCAATTGTTGGCAGCTCGTCGTGGGATTTTTCATCAGCAG
##GGGGTTTTTTCTCATCAGTCGGGAAGGCCCTGCACACTGT
##GTTCGGCACCGCTTTCCAGGGGATTTTTGGAGGGCTTAGT
##TGGATCACGAGGGTCCTGATTGGTGTCTTGCTAATCTGGC
##TTGGACTAAATTCAAGGAATGGAATGGCCACAACAGTCAT
##GATGATTACTGGTTTTGTGATCCTCTTCCTGTCACTAGGA
##GTGGGAGCTGAGATCGGATGCTCAGTTAACTGGGGCCAAA
##AGGAGCTCAAGTGTGGAAATGGCATCTTCATATACAATGA
##TGTGGATGATTGGTTCAACAAGTACAAGTACCATCCCGAA
##GATCCAAAGACAATGGCTGCTTTAATAGAGAAAGCATGGA
##AAAAAGGGGCGTGTGGATTGACCTCAGCAACTGAATTAGA
##ACATGTGATGTGGACCAAACTTCACTCCGAGCTCAATGCC
##ATTTTGGAAGAAAATGAGATTGATCTCACAATCCAAGTGC
##ATGACAGCCGAAGTGTTTACAAGCGTGGTCAAAAGAGATT
##TCCTAGAGTGGAGACAGAACTCTCATATGGATGGAAGACA
##TGGGGGAAGAGCTTTGTTATCAATCCAGTGGCAACAAACA
##ACACGTTCCACATAGACAGTAAAGAAGAGCAATGCCCACT
##ATCCAACAGGGTCTGGAACTCATTGGAAATAGAGGATTTT
##GGTTTTGGAGTCTTTTACACAAATGTCTTCCTCAGGCAGA
##AAACAGACAGGACAAACAATTGTGATACAGCACTGATGGG
##AGCTGCTGTGAAAGGGGATGTTGCTGTGCATGCTGACCCA
##GGTTTTTGGTTGGCAAGCCATGAAGTGAATGGCACATGGG
##AAATCAAAACCATAGAGTTTGTGGCCTATCGTGAATGCGA
##ATGGCCCCATAGTCACACAATCTCAGGAAACCAGGTTATG
##GAAAGTGACATGTTCATGCCCAAAAGCATAGGAGGCCCTA
##TCAGCCATCTTAATCATGTTCCTGGTTACAAAGTGCAAGT
##TAATGGAGCATGGGCGTATGGCAAATCCATTGTCCAAAGG
##GACTTCTGTCCAGACACCACAGTCAAGATTGATGAGCAAT
##GTCAAGATAGAGGTAAATCAATTAGAAGCACCACTACCGA
##GGGAAAGGTCATCAAAGAGTGGTGCTGTAGATCTTGCACA
##CTTCCACCAATGAGCTATTGGACATCAGAAGGCTGTTGGT
##ATGCCATGGAAGTTAGGCCAATGAAAACACCAGAAAAACA
##TCTTGTCAGGTCCTGGGTTGCTGCCGGGGAGGCATATCCA
##TCATGGAGCATTGGCCTCATAGCCATGTTCCTGTTTGTGG
##ACATCTTCTCAAGATCTCGACCCACCGCTGGCGTGATGAT
##TGGAGGATCGGTTTTCTTACTGGCAATCATGATCATGGGA
##GAGTTGAGCTATCTAGACTTGTTTAGGTACATCATTGTGG
##TGGGGGAACACTTCTTGGAAAGAGAGGCAGGAGGTGATGT
##TGCCTATATGGCTATCATAGCTGCCTCCCGGCTACGACCA
##GGATTGTTGGCCTTGTATTTTGTGAAAAGTTCCTGGAGTC
##CAAAACAAAGAGTCATATTGGCCCTGGGGTGTGCCCTTCT
##GCAGCCCATGTTGGCAACTCATATTGAGCCCACAGTTTGG
##GAATGGGCTGATAGTATTGGCCTGGTCCTTCTTGTGATCC
##AAGGAATGGTACGGAATAAAGAGAAGAATTGGGCCTTGTT
##GCTATTGGCCTTCTGCTCTCCAGTGTCAGCAATAACCATT
##AGGAAAGCTTCAATGATTCTTGGTGTTGGAGGGTTGTTTC
##TGAGCCTATGGCGAGGGGGAGGCAGCTCAATGAGAAAAGG
##ACTGCCATTGGCAGCGGCGGCCTTGACTCGTCTATTAGGT
##TTGACGCAGGCTCACCTAAGTGTGTTATTCATCCTCCTTA
##TCACACAAAATGCTAAGAGAGCATGGCCAATAGGTGAATG
##CATGGCCGCCGTTGGAATAATGGGAGCTGCTTTTGGAACC
##GTGTTTAGTGAGGATGAAACGCTTTTGGGGCCACTTGCCA
##TAACAGGGATTGTTTTAGTCATCTATACCATGTTTGCTCA
##GAGCGATGGGCTGGAAATCACAAAGGTTGCAGATGTCTCA
##TGGAGTGATGAGGCTGTGATAACCGGTGAGTCCAGACGAT
##TTGACGTGGCTCTAAATGACTCTGGTGAATTTAAATTACT
##TGATGAACCTCCAATTTCATGGTATAATGTGGGGTTTTTA
##GTGACGGCAATCATCGCATCCTCTGTGCACCCAGTGGCTC
##TAGTGGTGGTTCTTATCGGATGGAGCTACTGGAGGTCAGA
##AAAGAGGAGTGGAGTCCTTTGGGATATCCCAGTGGCACCC
##AAGATTGAGACTTGTGATCACCTGGATGATGGAGTTTACA
##GGATCACACAGAAAGGACTATTTGGCCAGTCACAAGCTGG
##AGCTGGAGTGGTGAAGGATGGAGTGTTTCACACCATGTGG
##CATGTGACCCGGGGAGCATTTCTACTACATCAGGGTAAGA
##GATTAACTCCAACGTGGGGCTCTGTAAAGAAGGACCTAAT
##AAGTTATGGAGGCAATTGGAAACTTGAGAGCACATGGAAT
##GGGGTTGATGAAGTCCAACTCATTGCGGTGGTTCCAGGGA
##AGCCAGTCTCCAATGTGCAGACAAAACCAGGGGTTTTCAT
##GATGCCTGGAGGAGAAGAAATTGGAGCAGTTTTGATTGAT
##TATCCATCAGGAACATCAGGATCTCCAATCATAGATAGAC
##ATGGCAACATCTTGGGACTGTATGGCAATGGGATTGTTCT
##TGAGAACGGGTCATATGCCTCGGCCATCTCACAAACACAA
##GTTGAAAAGACTGAAGAAGTAGAGACCCCAGGTTTAAATA
##AAATTCTAAGAAAAGGAGAATTCACAATGCTCGACTTCCA
##TCCAGGCGCTGGGAAGACCAGGAAGCACTTGCCAAATATC
##CTTAGGGAGTGTGAAAAGAAAAGATTGAAAACCGTAGTAT
##TGGCTCCCACTAGAGTGGTTCTAAGTGAAATGAAAGAAGC
##TCTCACTGGAGTTCAAGCTAAATTTCATACCCAGGCTTTC
##AATGCGGCATCAACTGGCAGAGAGCTCATTGATGTCATGT
##GTCATGCCACATTGGTTCACCGGATGCTGGAGGGAGTAAG
##AACGGGCAACTGGGAAGTGATCATTATGGATGAAGCTCAT
##TTTCTGGATCCGACAAGCATAGCAGCTAGGGGTTGGGCTT
##TTCATAAAGCAAAGACCAGGGAGAGTGCTGTAATTTTCAT
##GACCGCAACGCCACCTGGCACATCAAACGAATTTCCAGAA
##TCCAACGCAGAAATTGAGGACATTAGAAAAGACATCCCAA
##CGGAACCATGGAACAGGGGTTATGAATGGATCTTGGAAGA
##CAAGAGACCTACTGTTTGGTTTCTACCAAGTATCAAATCA
##GCAAATGTCATGGCAGCTTGTCTAAGAAAGGCCAACAGGA
##ATGTTGTTGTGTTGAACCGCAGCACTTTTGAAAATGTCTA
##TCCAACCATTAAAACGAAAAAACCCGACTTCATCCTGGCT
##ACCGACATTGCCGAAATGGGGGCCAACCTCCCAGTGGAGA
##GAGTGATCGACTGCCGAACAGCATACAAACCAGTCTTGAT
##GGACGGGAGAGTAGCCTTAAAGGGACCCCTACGGATAGCA
##GCAGCAGCCGCGGCTCAGCGAAGAGGAAGAATAGGAAGAA
##ACCCAGATAGAGATGGAGACACCTACGTCTATGGAGAGGA
##CACCTGTGAAACAAATGACCATTTAGTGTGCTGGACAGAG
##GGCTCAATGCTCCTGGATAACATGCAGGTTAAGGGTGGTT
##TTGTGGCTCCTCTGTATGAGGAAGAGGCTATGAAGACATC
##CATGGCTCCAGGAGAATGCAGGTTGAGGGACGACCAAAGA
##AAAGTTTTTAGGACACTGGTCAGGAAACATGATCTTCCTG
##TCTGGCTCTCTTGGCAAGTGGCAAAGGCTGGTCTGGCAAT
##TGACGACAGGAAATGGTGTTTTGATGGAGAAGAGGATAAC
##GCCATTGTTGGAGATAATGGAGAGGTCATAAAAGCCCGGA
##GTCCAGGAGGCCAACGAAAAGAGCTGAAACCCAGATGGTC
##AGACTCAAGAGTGTCAAATGACAACACAAGTTTGATGAAC
##TTCCTTGCCTTTGCGGAGGGGAGAAGATCGGCATTCTTTA
##CCATCCTCGGTTCAATTCCTGCCCAATTGAGCGAAAAGTT
##AACCCAGTCTATTGATGTCCTGACCATACTAATGAAATCA
##GAAGAGGGAACCCGAGCTCACAAATTGGCAATGCAAGAAG
##CCCCGGAGGCGGTCACAACACTACTGTTGGTGGTTCTAGT
##GGCAATCTGCACCTTGGGCTTGGTTTTCATTCTAATGAAG
##CCAAAAGCCACAGACAAGATGTCAATGGCAATGGTCACAA
##TGGTGGTATGTGGTTACCTCATGAACTTGGGAGGCTTGTC
##TCACGCCCAAGTGGGAGGGGTCCTTTTGGTCTTCTTCATA
##ATGATGGTTGTCATAATTCCAGAGGCCGGAACCCAAAGAT
##CAATCAATGACAACAAACTAGCTTATGTTATGATTGTTGT
##CGGTCTGTTCATAGGAGCAGTTGCCTGCAATGAACTTGGC
##TGGCTGGAAAGGACCAAAGCTGACATATTTGGGAAGAAAA
##TAAATGCTGAACCTGCTGGCTTGTTTCCAACAGTTGCATG
##GAACTGGATGGACTTTCGCCCTGGAGCTGCCTGGAGTCTC
##TATGTTGGGATGGCCACCTTTCTAACACCTGTTTTTGTAC
##ACTGGATAAAAAATGAGTATGGAAACGCCTCTCTCACAGG
##AATCACACCAACAGCTGGAATCTTAAGTGCTCTCAACCAA
##GGTGTGCCTTTCATGCGACTGAACACATCAGTGGCTGTCC
##TCCTTATCTCTGTGTGGAACAGTTTCACTGCGGCCAGTAT
##GTTTGCTGCTATAATTATGCTAGCTGGACACTGTCTTTTA
##GTACTGCCTGGAGTGCGCGCACAATGTTTGCGTGAGGCTC
##AAATGAGAGTGTACCATGGTGTGGCAAAGAATCCAGTTGT
##TGATGGCAACTTGACGGTTGACATGGAGAAAGAGACAGAG
##ATGCCGGACCTATATGAAAAGAAGCTAGCCTTGGTTGCTC
##TTGGTCTTGCAGCTTTGTTGAACGCATCCATCGTGAGATC
##AGCCTTAACCACAGCTGAACTAGTGGTTCTTGGATCAGCG
##GCTGTTGGCCCGTTGCTGGAGGGCAACACAAGCTCAATTT
##GGAATGGGCCATTGGCTGTGGCGGTCACAGGTGTGATGCG
##AGGAAACTACTACTCAATGGTTGGAATAGTCTACAACCTG
##TGGCTCTTAAAATCAGCTAGGAGAGGAGGAGGTAGTGCAC
##TTACATATGGAGAGGTCTGGAAAAGACAGCTAAATTTATT
##AGGGAAAAAGGATTTTGAGACGTATAAGGTCAGCGACATC
##CTTGAGGTTGACAGAACACATGCCAGAAATGAACTGGGAA
##AAGAAGAAGATGCGACTGGAGTAGCAGTCTCTCGCGGATC
##AGCAAAATTAAACTGGCTCATAGAAAGGGGTTATGTGAAA
##CCCAACGGCAGAGTGGTTGATCTGGGCTGTGGAAGAGGAG
##GCTGGAGTTATGCTTGTGCCGCTGAACGTCTAGTCACAAG
##CGTGAAAGCCTATACCCTCGGGAAAACCGGCCATGAAAGA
##CCCCGCATGATTCAGAGCCTAGGATGGAACATCATTAAAT
##TTAAAGACAAAGTTGACGTGAGTAGACTGGCGCCCCATGA
##TAGTGATACCCTATTGTGTGATATTGGGGAGTCTAGTTCC
##AATCCTGAGATTGAAAAGGAAAGAACCTTAAAAGTTATAG
##GGATAATGTCCACCTGGATGAGTCCAAACACAAATGCATT
##CTGCTTCAAGGTTCTAGCCCCATATAAGCCAGAAGTGATT
##GAGGCTCTAGAAAAGTTTCAGCTTAAACATGGAGGAGGCA
##TAGTCAGAAACCCCTTTTCTCGCAACTCCACCCATGAAAT
##GTATTTTGTCTCAGGAATCCGTAATAACATTCTTCACATG
##GTGAACAGCACTTCAAAAATGCTCATGAGAAGAATGGCCC
##GTCCATCAGGCCGCCAGACTATTGTGCCAGACATTATTTA
##TCCAATGGGAACAAGATCAGTTGCGAGTGAAGCTGGACCC
##ATTGATCTTGGGAAAATACAAGACAGATTGAAAAGACTTC
##AAGAAGAGCAGAGTGGCACATGGTTTACTGATGCCGGACA
##TCCATACAGGACATGGCATTACCATGGATCCTACATTGCT
##AAGCAGAGCGGGACCGCAGCTTCCATGATCAATGGGGTTG
##TTAAGCTCCTGTCAGGCCCCTGGGACCGAATTGAGGACGT
##GACTTCCATGGCAATGACAGACACGACACCTTTCGGACAA
##CAAAGAGTTTTCAAGGAAAAAGTGGACACACGAGCCCCTG
##AACCTCCTGCAGGAACAAGAGAAATCATGAAAGTGGTAAA
##CAAATGGCTTTTTGATTTCTTAGCACGCTCCAAGACCCCG
##CGCATGTGCACCAAGGAAGAATTTATCGAAAAAGTCAGGT
##CCCATGCGGCCCTAGGTGGAATTCTTGAAGAACAAGAAGG
##ATGGAGTTCTGCGTCACAGGCCGTGGCAGACCCTAGGTTC
##TGGCGCTTGGTGGACAGAGAACGTCAAGCTCACTTGGAAG
##GCCGGTGCGAGACATGCATCTACAATATGATGGGGAAGCG
##TGAGAAGAAGCCCTCAGAGTTTGGAAAGGCCAAAGGAAGC
##CGAGCTATCTGGTACATGTGGCTAGGAGCCCGATTTTTGG
##AATTTGAGGCTCTGGGCTTCCTGAATGAAGATCACTGGTT
##GGGGAGAAAGAACTCAAAAGCAGGGGTGGAGGGAATTGGC
##CTACAATACCTGGGCTATGTTGTCCAAGAAGTGGCAAAAA
##ATGGAAATGGACTGATCTATGCTGATGACACAGCGGGATG
##GGACACCAGAATAACTGAGGCTGATCTTGATGATGAACAA
##TACATACTGGAGAAAATGAATGGTGAACACAAAAAATTGG
##CATGGGCTGTAATGGAGCTAACCTACAAGAACAAGGTTGT
##TAAGGTTCCAAGGCCTGGAGCAGGGGGGAAAGTCCTAATG
##GATGTCATTAGCAGGAGAGACCAAAGAGGCTCAGGCCAGG
##TTGTCACCTATCCCCTAAACACAGCCACAAACATGAAGGT
##GCAGTTAATCCGTATGGCAGAAGCCGAGAATGTCATAACA
##CGGAATGATGTTGACCGAGTGTCACTGGTGACCCTCAAAG
##ATCTGCAGTTATGGCTTGAGGTGAATGGCGTAGATAGACT
##GAAACGCATGGCAGTTAGTGGAGATGACTGTATTGTGGCT
##CCCATAGATGAATCTTTCTCAACATCATTACACCACCTTA
##ATGCCATGTCAAAAGTCAGGAAGGACATTCCTGAATGGGA
##ACCTAGCCGTGGATGGAGTGATTGGGAGCATGTTCCCTTT
##TGCTCGCACCACTTCCACACACTGCACTTGAAAGACGGCA
##GGACGATCATCGCCCCATGTAGAAATCAGGATGAGCTAAT
##TGGAAGAGCCCGGATATCACCAGGAAATGGATGGCTGGTC
##AAGGAAACAGCAAGCCTGAGTAAGGCGTATGCCCAAATGT
##GGAACTTGATGTACTTCCATAGACGGGATCTTAGGTTAAT
##GGGGAATGCTATATGCTCTGCGGTGCCAGTGGACTGGGTG
##CCAACGGGACGCACAACATGGTCCTTGCATGCGAAAGGGG
##AGTGGATGTCATCTGAAGACATGCTGGAAGTCTGGAACCG
##AGTTTGGATTCAAGATAATCCACACATGAAGGACAAAACT
##CCAATATTTGAATGGAGGAATGTGCCATATTTGCAAAAAG
##GTCAAGACCGGGCATGTGGGTCACTAGTTGGCACGTCATT
##GAGAGCATCCTGGGCTGAAACGATCCACATCTCAATCCAC
##AGAGTCAGACAATTAATTGGCAATGAAAGATATGTCGATT
##ACATGGAAAACATGGATAGGTTCAGCACCAAGACAAGTGG
##GACCTATGGAGAACTCATATAA
##end-DNA
##DNA DQ859066
##ATGGTAAATCCAAAGGGCGTCAATGTAGTGGCCGGCCGCG
##CAAAGCGGTTGGCCCAAAAAACAAGAAGAAAGGCGGTCCA
##GGTGGGACGTGGCATAAAAGGCTTTGTGCTTTTTGTGCTG
##ACGCAGCTCTTTATGGGAAGGAGGTTGACTCCAGACGTAA
##AGAAACTGTGGAAGAAAACGGACAAAAACTCGCTAATGAC
##TGTCTTGAAAAGAATAAAGAACTTGGTAAACAACTTGATC
##AAAGGGGTGTCAGGACGGAAAAAACGTCGTTCCAACGGAG
##TTCCAATCATGTTGACAATGCTTGTGTTCGGAGCTCTAGG
##GGCTAGTGTCTCTAGGCATGGACATCATTCGTTATTGAAC
##GTAACCAAATCTGACACGGGAAAAACCCTGAGTCTACGGC
##ACGGCAATTGCACAGTCGTAGCATCTGATGTGGGAAAATG
##GTGTCCTGACAATGTGGAATATGACTGCATAACCTTACAA
##GAAAATGAGGAGCCTGATGATCTGGACTGCTGGTGCTATG
##GCATACCTAACGTAAGGGTGACTTACGGTAGATGCAGAGA
##AGATAGTCAGTCAAGGCGCTCTAAGAGAGCTGTGGTTATC
##ACCGCCCACTTGGATCAAGGTCTTGTCACAAAAAAGGAAA
##CCTGGTTGGGATCAAGTCATTTTGAGACACAAGTCCAGAG
##AGTTGAAAAATGGATAATTCGAAATCCTACTTATGCAGTT
##GCCGCATTGCTTATGGCTTGGTATGTGGGAAACAACACCA
##AACAGAGGGTAGTCCTGCTATTGCTCACCCTTGCCCTGGG
##CCCAGCGTATGCAACACATTGTGTCGGCATTCCGAAAAGG
##GACTTTGTGCAAGGATCACAGGGAACGTCATGGGTGAACC
##TGGTATTGGAACAAGGGTCATGTGTTACTGTTATGGCCGA
##AGGAAAGCCCAGTGTGGATGTTTGGATGGACACCATAGCT
##TTCACAAACCCAACCATTATTAAACGCATAAGTCGCACAG
##CAACAGTAAGTGAGAACAAAATAGCCTCTGCATGTCCAGC
##AAATGGAGAAGCAAAGCTCGATGAAGAACACAACAAAGAG
##TTTGAATGCAAGAGAATGTACTCCGACAGAGGTTGGGGAA
##ATGGCTGTGCATTGTTTGGGAAAGGGAGTCTTGTGGCTTG
##CGCAAAGTTCACCTCAACTGGTCATAAGGACGTTTATGAA
##ATGGATATGACAAAAGTTGAGTACACCATAAAGACACAGG
##TCCACTCAGGAGCTAAATCAGGAGATGCCACTTTGGTGAA
##AAGCATAAAATTTACACCAGTGTCTGGAACCCAGACAGTT
##GAGTTCTCAGGATATGGGACTCTGGGTCTAGAATGCCATG
##TACAGTCAGCTATAGACTTCACAACACACTATCTCGTAGT
##CATTGGCAGTGACGCTTGGCTTGTTCATAAACAATGGGTG
##GCGGACGTCACTCTTCCATGGTCTCACGGTGATGCAAATG
##TATGGAGGGATAAAAACTATCTAGTCGAGTTCGGGGAACC
##ACATGCAGCAACAGTGAAAGTCCTGGCCATGGGACCTCAG
##GAAGGAGCCTTGCGCACAGCCCTGGCTGGCGCTATGGTGG
##TGTCTTATGATTCTGGCTCCAAAACGTTCAAACTTCACGG
##AGGACACGTCACATGCAAGGCAATGGTCAACAACCTGGTT
##CTGAAAGGAACTACATACCAAAACTGCAGGGGCGGCTTGA
##GCTTTACAAAAACCCCGGCTGACACTGGTCATGGTACAGT
##AGTTATGCAGGTGAAGGTGACAAAGAACACGCCGTGTCGG
##TTGACAGCAATAGCATCAGACGACGCCTCAGGGCGCGTCA
##ATAGAGGAACCTTAGTTACAAGCAACCCTGTCGCCAACTC
##AGCAAATGATGAGGTATTGATTGAAATAAACCCCCCTTAC
##GGAGAGAGTTATCTGATAGTGGGAGTGGGAGATGACAAAT
##TGGTCTACCAGTGGAGAAAGAGTGGCAGCACAATCGGGAA
##ACTGTTCAGTGAGACTATGAAAGGAGCACAAAGAATGGCC
##ATAGTAGGAAGCTCATCCTGGGATTTCAGCTCAGCAGGAG
##GTTTCTTTGGTTCAGTAGGCAAGGCGCTTCACACAGTGTT
##TGGAACTGCTTTTCATGGGATCTTTGGAGGTTTGAGCTGG
##ATGACACGGATCTTGATTGGCATTCTTTTAGTCTGGCTTG
##CATTAAACTCACACAATGGAACGGCCACCATGGTTCTGAT
##GATATCAGGCTTTGTTGTGCTCTTCTTATCCTTGGGAGTT
##GGAGCTGAGATTGGCCGCTCAGTGAGCTGGAAGCAGAAAG
##AGATCAAATGCGGGGATGGCGTGTTTGTGTTCAATGATGT
##TGATGATTGGCTCAATAAGTACAAGTACCATCCAGAAGAC
##CCAAAGAGGATGGCATCTCTGATATCAGAGGCCTGGAACA
##AAGGTGCATGTGGGTTAAATTCTGTGAGTGAAATGGAGCA
##CATCATGTGGACACGGGTGGCCTCTGAGATCAATGCGATC
##CTCAATGAAAACGAGATTGACCTCTTCGTAAAAGTGCACG
##ACTCCAAGCATGTCTACAAAAGAGGCAGCAAACGCTTTCC
##GCTGGTATCTAGAGAACTATCATATGGATGGAAAACATGG
##GGTAGAAACTTTATTTTTGAAGACAATAACTCAAACAACA
##CCTTCCATATTGATGGTGACAACACAACATGCTCCCTGGA
##GAAACGTGTGTGGAACGGCCTAGAGATAGAAGACTTTGGA
##TTTGGAATGTTCCAAACTAATGTCTTCCTTCGGCAGAAAG
##CGGATCGGACCAACACATGCGATTCTGCGCTAATGGGGGC
##TGCTGTGAAGGGTGCAGATGGTGTGCATGCTGACCCTGGT
##TTCTGGATGCACTCACTGGAGTCCAACAAAACTTGGGAGA
##TCCAGGAGATTGAGTTAACTGCATACAGGGAATGTGAATG
##GCCAGAGACCCACACGATCAATGGACAGAATGTAATGGAG
##AGCAACCTCTTCATGCCCAAGAAATTAGGGGGACCAGTGA
##GCAGACAAAATTTTGCATCTGGCTACAAAGTCCAAACAAA
##TGGAGCTTGGGGTTATGGGAAAACAAAGATCCAGCGGAAG
##GAATGCTCTGGAACCACAGTAAAGGTCGATCCAGAGTGTC
##AAAACAGAGGCAAGTCTATAAGGAGCACAACTGTTGAGGG
##AAGGATAATCAAGAACTGGTGCTGTAGATCATGCACCCTC
##CCTCCACTTAGCTACTGGACTGAAGACGGATGCTGGTATG
##CCATGGAGATAAGGCCCCTTGAAACTCCAGAAAAACACTT
##GGTGCGCTCCTGGGTCGCCGCTGGTGATGCATATCCCGCC
##TGGAGCATTGGCTTGATAGCCATGTTTCTCTTTGCAGACA
##TGCTAACAAGGACCAGACCTACCGCGAAAACCATGCTAGC
##AGGATCAATCCTGTTGCTGGCAATCATGATCATGGGAGAG
##CTCTCATACATGGATCTGCTTCGTTACATCATTGTCGTGG
##GGGAGCATTTTCTGGAACAAGAGAGTGGAGGAGATGTGGC
##TTACATGGCCATTATCGCTGCTGCACATCTACGTCCGGGA
##TTGCTTGGAATGTACTTTCTCAAAGGCATGTGGAGCCCAA
##GACAGAGAATTGTGCTAGCTTGTGGACTTGCTTTGATGCA
##GCCATTTCTCATGGAGAACGTGACTGAACACATCTGGGAG
##TGGGCTGACGCAATAGGACTCGTCCTGTTGCTTGTGCAAG
##GCATGATAAAAAACAAAGAGAAAAACTGGGCATTGTTCCT
##ACTCTCCTTATGCTCACCTGCAGCCATGGAAAGTATACAG
##AGAGCGGCGATGATTTTCGCTTGTGGAGCACTGGCATTAA
##CTCTATGGAGAGGTGGAAACACATCCCTACGAAAGGGAGC
##ACCAATTCTGGCTTCAGTTCTTGGCTATTCATTAGGTCTG
##ACACACACCTACCTTAGTGTGATCTTCATCCTCTGCATGA
##CCACTCATGGAAGACGAAGTTGGCCTATTGGAGAGTGTCT
##AGCTGCAGTGGGTCTGTTGGGAGCAGCATTTGGGTCATTT
##CTAAGTGATGATCCAACTTTATTGGGACCACTTGCGCTGT
##TCGGCATCGCTATTTCTGTCTATGCACTGTTCTCCCAAGG
##GGATGGCTTGGAAATATCAAAGGTTGGGGAAACCACCTGG
##AGTGATGAAGCAGCAGTTTCTGGAGAAGCGAAACGCATGG
##ACGTCAGTCTCAATGACGCTGGAGAATTCAAACTACTTAA
##TGAGACACCTGTGGCATGGTTAAATGTAATGTTCTTAGTT
##CTGGCCATACTAGCTTCATCCTTGCACCCTCTAGCCTTAG
##TGGCAGTCCTAGTCTCATGGAGTGGATGGAAGAAAAGCAA
##GAGAAGTGGAGTGTTATGGGATGTCCCTATAGCTCCAAAG
##GTGGAAACAGCTGAGTTCCTGGAAGACGGCATCTACAAGG
##TCACACAGTCTGGACTATGTGGCACTAGCCAAGTGGGTGT
##GGGGGTTGTAAAAGATAATGTGTTTCACACCATGTGGCAT
##GTGACCAGAGGCTCCTTCCTAACACACAAAGGGAAAAGGC
##TGACTCCAAGCTGGGCGTCCGTTCAAAAGGATCTGATATC
##CTATGGCGGATCGTGGAAGCTGGATGGAGCATGGAATGGA
##GCAGACGAGGTGCAACTCATTGCCGTCCAACCAGGTAAAG
##GAGTCAGCAATATCCAGACCAAACCTGGAGTATTTGTGCT
##ACCTGATGGAAAAGAGATTGGCGCAGTGCTGCTAGACTTC
##CCTTCAGGAACATCAGGCTCCCCAATCATAGATAGGCAGG
##GCAATGTGTTGGGACTCTATGGAAACGGAGTTGTGTTGGA
##AAGTGGTGGCTATGCTTCAGCAATATCACAAACAGAAGCA
##AGCCTACCAGATGAGGTGGACACACCAGGGATCCCAAACA
##TGCTTCGGAAAGGAGAGTTTACAATGCTTGACTACCACCC
##GGGAGCCGGGAAGACACGGAAACATCTGCCAAACATCCTG
##AAAGAGTGTGAAAAACGAAGATTGAAAACTCTTGTGTTAG
##CTCCAACTCGGGTAGTGCTCAGTGAAATGAAAGAAGCCCT
##ACATGGTGTGTCAGCGAGGTTTCACACGCAGGCTTTTAGC
##AATACCACCACAGGACGAGAGCTAATAGATGTGATGTGTC
##ATGCGACCCTCGTTCACAGAATGCTTGAAGGAGTCCGCAG
##TGGAAACTGGGAGGTGATCATCATGGATGAAGCACATTTT
##TTAGACCCAACTAGTATTGCAGCAAGAGGCTGGGCTCACC
##ACAAAGCAAAAACAAGGGAAAGTGCCGTGATATTCATGAC
##AGCCACACCTCCAGGCACAACTAATGAATTTCCAGAATCC
##AACAGTGAGATTGAAGATGTGAGGAAAGAGATCCCGACAG
##AACCCTGGACCAAAGGGTATGAGTGGATACTGGAGGACCC
##ACGTCCAACAGCATGGTTTCTACCGAGCATCAAGGCTGCT
##AATGTCATCGCAGCCTGTCTCAGGAAGGCTAACAAGAATG
##TGGTTGTGTTGAATAGATCAACCTTTGAGAATGTGTATCC
##TACCATAAAAAGCAAAAAACCTGATTTCATCCTAGCAACT
##GACATAGCAGAGATGGGTGCCAATCTTCCAGTGGAGAGAG
##TCATTGACTGCAGAACAGCCTACAAACCTGTGCTGTTGGA
##TGACAGGGTGTCCCTAAAAGGACCAATGAGGATAGCAGCA
##GCTGCAGCAGCTCAACGGCGCGGCAGAATTGGCCGCAATC
##CCGACAGGGATGGGGACACTTATGTGTACTCAGAAGACAC
##ATGTGAAAACAATGACCATCTGGTGTGCTGGACTGAGGGT
##TCTATGCTGCTAGACAACATGCAAGTAAAAGGAGGGTTCG
##TTGCACCTCTTTATGAAGAAGAAGCTGCTAAAACTAGCAT
##GACTCCAGGAGAAGCCAGACTCAGAGATGACCAGCGGAAA
##GTTTTTCGTACATTGGTTAGACGTTTTGACATGCCGGTAT
##GGCTTTCCTGGAACGTAGCCAAAGCTGGTCTGACCATCGA
##AGATCGTAGATGGTGCTTTGATGGTGAAGAAGACAATGCT
##ATTCTTGGAGATAATGGGGAGGTGATCAAGGCCAGAAGTC
##CTGGAGGGCAGCGGAAGGAATTAAAACCTAGATGGTCAGA
##TGCCCGACTCTCCAATGATAACACCAGTCTTGTCAACTTC
##ATCGCCTTTGCTGAAGGCAGGCGCTCCGCCAGAGAATTGA
##TGCATGTGATGTGGTCTATACCAAACCAGTTAACAGAGAA
##ACTGGGGTCATCAATCGACACCCTAATGATTCTTTTAAGA
##ACAGAAGAGGGAACAAGAGCGCACAAGTTAGCCCTACAGG
##AGGCACCAGAGGCTGTGACCACTGTCTTATTGGTCCTCAT
##GGTAGGCATTTGCTCTCTTGGCTTGATTTTTATGCTCCTG
##AGACCGAAAGGCTTTGACAAGATGTCCATGGCAATGGTTA
##CAATGGCTGTCACTGGCTACCTCTTGAGCGCTGGTGGCCT
##CACACATGTCCAGGTGGGTGGTTGCATGCTGGTATTCTTT
##GTGATGATGGTGGTCATGATCCCTGAGTCAGGTACACAGC
##GATCAATAAATGACAACAAGCTGGCTTATGTGCTAATAGC
##AGTAGGGTTGGTCATGGGCACGGTGGCTGCCAACGAACTA
##GGCTGGCTGGAAAAGACAAAAACGGACTTGCAGAGACTGA
##CAGGTTTTGAGAGTCCTTCAGTAACGCCAACCTGGAGTTT
##CGTTGACTTCAGGCCTGGAGCAGCATGGAGCCTGTATGTG
##GGAATGGCCACATTCCTAACCCCTGTCTTTGTGCATTGGA
##TCAAAAATGAGTATGGAAATGCTTCTCTCACAGGAATAAC
##GCCAACTGCCAGTATACTGACTGCCCTCAACCAAGGTGTC
##CCCTTTGTCAAGTTCAACGCTTCAGTAGCAGTACTCCTCT
##TGTCAGTCTGGAACAATTTTACAGCCTCAAGCATGGCAGT
##GGCACTAACAATGCTAGTAGTTCATAGTGGGTTTCTTCTT
##CCAGGAGTGAGAGCACAATGCCTCCGGGACGCTCAGATCA
##GAGTATTCCATGGAGTAGCCAAAAATGCCATGGTTGATGG
##CAACCCAACCGTCGACCTGGAAAAGGAAATTGGAATGCCA
##GACTTGTACGAGAAAAAACTGGCTCTAGCCCTCCTGGGAT
##TAAGTGCAGTGGCCAATGCAATGCTTGTGCGCTCTGCATT
##TTCATTTGCAGAAATGGTCGTATTAGGAAGCGCTGCTCTG
##GGGCCACTACTGGAAGGAAACACAAGCACAATGTGGAATG
##GACCCTTGGCAGTTTCAGTTGCTGGAATAATGAGAGGGAA
##CTACTATGCATCTCTGGGTGTGGTTTACAACTTCTGGTTG
##CTGCGCTCTTCACGAAGAGGTGGAGGGCAGGGAATGACAC
##TTGGTGAGGTTTGGAAACGTCAGCTCAATCTACTGGGGAA
##GAAAGAGTTTGAAAAGTACAAGATCAGTGACATCATTGAG
##GTTGATAGATCACATGCCAGAGAAGTGCTAGCCTCAGGGA
##AAACAGCAACAGGAGTGGCTGTATCAAGGGGATCAGCTAA
##GCTCAACTGGATTATTGAAAGAGGCTATCTGAAACCCCAT
##GGAAGAGTTGTTGATCTTGGCTGTGGTAGAGGAGGCTGGA
##GCTACACTTGTGCAGCAGAACGCTCAGTCAGCATTGTCCG
##GGGTTTCACCCTCGGCAAGAACGGTCATGAGAGTCCACGT
##CTCATAGAGAGCCTGGGTTGGAACATAATCAAATTCAAGG
##ACAAGAGTGACGTCCAGAAAATGGAACCCGTCACCAGCGA
##CACCCTCCTATGTGACATTGGTGAGTCAAGCTCAAATCCT
##GAGGTTGAGAAAGAGCGCACTCTCAGGGTCATTGAGAACA
##TGAGACGCTGGATGTCACCATCCACCTCAGCTTTCTGTTT
##CAAGGTCTTAGCTCCCTACAAGCCAGAAGTCATAGAGGCA
##CTGGAATCATTTCAACTAACCTACGGAGGAGGAATAGTGA
##GGAATCCATTCTCCCGCAATTCCACACACGAGATGTATTA
##CGTCTCTGGAGTGAGAAATAACATCACTCACATGATCAAT
##AGTACTTCAAAGATGCTCCTGAGGCGCATGTCCAGGCCCT
##CAGGGAAACAAACTGTGATTCCAGACTTGATCTATCCAAC
##AGGAACTAGAAGTGTTGAAAGTGAGGCAGGAAAGCTGGAC
##TACGGAAAGATCCAAGGTAGGCTGGAGAGGCTGAAGGAAG
##AGCAACCAACCTGGTTTGAGGACAAAGAACACCCCTACAG
##GACATGGCATTATCATGGCACATACCTAGCCAAGCAGAGT
##GGAACTTCCGCGTCCATGATCAATGGTGTGGTGAAACTGC
##TGTCTGGCCCATGGGATAGAATTGAGGAAGTTACGGCAAT
##GGCCATGACTGACACAACTCCATTTGGGCAACAACGAGTG
##TTCAAAGAGAAAGTCGACACCAAAGCCCCCGAACCCCCCA
##AGGGAACACGGGAGATCATGGCAGTGGTGAACTCCTGGCT
##CTTTGATTATCTGGGTAGGAAGAAGAGTCCACGCCTGTGC
##ACAAAGGAAGAGTTCATTCAGAAGGTCCGATCCAACGCAG
##CCCTGGGAAGCATTCTCGAAGAGCAAGAGGGCTGGAGTTC
##TGCCAAAATGGCGGTCGAGGATCCACGCTTTTGGGCCTTG
##GTGGAGCGAGAAAGAGCTCTCCATCTTGAGGGACGCTGTG
##AAACATGCATCTACAACATGATGGGAAAGAGAGAAAAGAA
##ACCCGCTGAGTTTGGGAAAGCAAAAGGCAGCAGGGCCATC
##TGGTACATGTGGCTGGGAGCTCGGTTCCTGGAGTTTGAAG
##CTTTGGGATTTCTCAATGAAGACCATTGGCTCGGACGCGA
##GAACTCCAAAGCTGGAGTGGAAGGGACCGGCCTTCAATAC
##CTCGGCTATGTTGTCAAAGATGTGGCAGATAAAGGAAACG
##GCATCATTTATGCCGATGACACAGCAGGCTGGGATACAAA
##GATCACAGAAGCAGACCTAGATGATGAACAATATATCTTG
##GGAAAACTTGATGGAGAGCACAAGAAACTAGCTTGGGCTG
##TGATGGAACTCACCTACAAGAACAAGGTGGTGAAGGTTCC
##ACGCCCAGGGCCAGGAGGAAGGGTGTACATGGATGTCATC
##AGTCGGAGAGATCAACGAGGGTCTGGACAGGTGGTCACAT
##ACCCGCTCAACACTGCCACCAACATCAAAGTGCAATTGAT
##TAGAATGGCTGAGGCAGAAAACGTCATCACTAAAAATGAT
##GTTGAAACTGTGTCCTTGTTGACACTTAAAGAACTGCAGC
##TGTGGTTGGAGGTGAACGGAGTGAACCGTCTGAAGAGAAT
##GGCAGTGAGCGGAGATGACTGCATTGTGGCTCCAGTTGAT
##GAGAGCTTCGGGACAGCGCTATGGCATCTCAATGCAATGT
##CAAAGACCCGGAAAGACATCAATGAATGGGAGGAAAGTAA
##GTCTTGGAGCAGCTGGGAAAACGTACCGTTTTGTTCTCAT
##CACTTCCATACATTGTTCCTAAAGGATGGCAGAAATATCA
##TTGCCCCCTGCAGAGACCAAGATGAACTGATTGGAAGAGC
##CCGCATCTCTCCTGGGAATGGCTGGATGATAAAGGAGACG
##GCATGCCTTAGCAAAGCATACGCTCAAATGTGGATCCTCC
##TGTACTTCCACAGAAGAGACTTGAGACTCATGGGCAACGC
##TATTTGTTCTGCCGTTCCTGTAGACTGGGTCCCCACAGGA
##AGAACAACCTGGTCACTCCATGGGCAAGGAGAGTGGATGA
##GTAGTGACGACATGCTAGAGGTGTGGAACCGAGTGTGGAT
##AGTGGACAATCCCCACATGACGGACGAGACCCCCGTTTTT
##GAGTGGAGAGATGTCCCATACATCCAAAAAAGCCTTGACA
##AATCATGTGGATCCCTTCTTGGCACATCACTAAGGTCATC
##ATGGGCTGAGACAATAAGAATGTCAGTGCATAGAGTCCGC
##CAGTTGATTGGAAATGAAAGATACCAGGATTACTTAGGAG
##TTATGGACAGGTACAGGACCATAGCAGGGCCCACAGTGGG
##CGATCTGATCTAG
##end-DNA
##DNA DQ859067
##ATGGTTAATCCAAAGGGCGTCAATGTAGTGGCTGGCCGCA
##CTAAGCGGTTGGCCCAAAAAACAAAAAAGAAAGTGGCTCA
##AGTGAGCAAGGGCATCAAAGGGTTTGTTCTCTTTGTGCTC
##ACACAACTGTTCATGGGCCGCAAACTAACACCGGACGTAA
##AGAAATTATGGAAGAAGACAGACAAGAACGTGCTGACGGC
##CATTTTGAAAAGAATTAAAAATGTGGTGAACAACCTCTTG
##AGAGGAGTTGCTGGGAGGAAAAAGCGACGCTCTGCAAGCC
##CTTTCATGTTGTGGCCTCTTTTAATTGCAGTGGTTATGGG
##AGCTAGTTACTCTCGCCATGGACCAATCACGTATCTGAAC
##ATTACTAAGACGGACATCGGGAAGAACCTCAATCTGAAAG
##TTGGCAACTGCACATCTGTGGCTACCGACGTCGGAAAGTG
##GTGTGAAGATTCAACAGAGTATGATTGTGTCACGCTGCAA
##GAAAACGAAGAGCCTGATGACCTTGATTGCTGGTGCTATG
##GAATACAAAATGTTAGAGTGACTTACGGGCGATGCAAGGA
##TGACAGCCAACCCAGGCGCTCTCCCAGAGCGGTGGTTATC
##ACAGCCCACCTGGACCAAGGACTTGTGACCAAAAAGGAAA
##CTTGGTTGGGAACCAGCCACTTTGAAGCTCAGGTGCAAAG
##GATAGAGAGATGGATCATCAGAAATCCCACTTACGCCATT
##GCGGCCATTTTGATGGCTTGGTATGTGGGAAGTACCATGA
##AGCAAAGAATCATCCTTCTCCTCTTAACATTGGCCCTGGG
##ACCTGCTTATGCAACACACTGTGTGGGAATACCAAAGAGA
##GATTTCGTTCAAGGTGTGCAGGGAACTTCATGGGTGAACA
##TGGTACTGGAACAAGGATCATGCGTCACTGTGATGGCTGA
##GGGAAAACCAAGTGTGGACGTGTGGATGGAATCCATCGTC
##TTCACCAAGCCAACGACAGTGAAACGGATCAGCTATGCAG
##CTACAATCAGTGACAACAAAGTGGCGGCTAGTTGTCCAAC
##CAATGGGGAAGCAAAACTGGATGAAGAACATAACAAAGAG
##TTTGAGTGCAAACGCATGTACTCAGACCGTGGCTGGGGAA
##ACGGCTGTGCTCTTTTTGGAAAGGGAAGCTTGGTGGCTTG
##TGCCAAATTCAAATCAACTGGGCACATGGATGTCTATGAA
##ATGGATACAACAAAAGTGGAGTATACTATGAAGGCTCAAG
##TGCACTCAGGAGCCAAAGCTACAGATGGCACAATGATTAA
##GGCGATAGGCTTTACTCCTGTCTCCGGTACACAGACAGTT
##GAATTTCCAGGATATGGAAGCATGGGCCTCGAATGTCACG
##TACAGTCAAGCATAGATTTCACTACCCATTACTTAGTGGT
##CATTGGTAGTGACTCCTGGTTGGTTCACAAGCAATGGGTA
##GCTGACATAACATTACCATGGGCTCATGGTGAGACTGACA
##TATGGAGAGATAAGAGCTACCTTGTTGAATTCGGGGAACC
##CCATGCAGCAACAGTGAAGGTCTTGGCTATGGGCTCCCAA
##GAAGGAGCTCTCCGAACAGCTTTAGCTGGAGCCATGGTTG
##TGACTTATGATTCTAATGCAAAAACTTTCAAGTTACATGG
##AGGACATGTTACGTGTAAAGCCACAATCAATAATCTCGTG
##CTGAAAGGAACCACCTATCAAAACTGTAGAGGTGGCCTAA
##GTTTCACAAAGACCCCGGCAGACACTGGACACGGCACTGC
##TGTCATGCAAGTCAAAGTGACCAAGAATGCCCCATGCAGG
##CTCACAGCCATTGCCGCAGATGATGCTTCAGGAAAGGTCA
##ATCGAGGAACTCTGGTGACAAGCAACCCAATCGCCAATGC
##AGTAAATGATGAAGTTCTCATAGAAATTAACCCTCCCTTC
##GGAGAGAGTTACCTCATTGTTGGAACTGGTGATGACAAAT
##TGGTATACCAGTGGAAAAAGAGTGGAAGCACCATTGGGCA
##ATTGTTCAGTGAGACTATGAAAGGTGCCCAGAGAATGGCA
##GTGGTTGGCTCCTCATCATGGGACTTTAGTTCAGCTGGAG
##GCTTTTTTGGCTCAATAGGGAAGGCTATGCACACTGTGTT
##TGGAACAGCGTTTCATGGGATATTTGGGGGACTCAGCTGG
##ATAACCAGAATCCTCATTGGGGTTTTGCTTGTTTGGCTTG
##GACTCAATTCCCACAATGGAACAGCAACAACATGTTTCAT
##GCTGTCAGGTTTTATTGTGCTTTTCCTGTCCCTGGGAGTT
##GGGGCTGAGGTCGGATGTTCAGTCAGCTGGAAACAAAAAG
##AACTGAAGTGTGGTGACGGAGTGTTCGTGTTCAATGATGT
##GAATGACTGGACCCACAAATACAAATACCATCCTGAGGAC
##CCAAAAAGAATGGCATCACTGATTTCAGAAGCTTGGAAAA
##GAGGATCTTGTGGACTCAGCTCAGTCAGTGAAATGGAACA
##TATAATGTGGGAAAGTGTGTCACACGAGATCAATGCCATT
##CTTGATGAAAATGAAATTGACTTGGTCGTGAAGGTGCATG
##ATTCAAAACACATATATAAGAGGGGGGCTAAAAGATTTCC
##ACTTGTCAATCAGGAGCTAAACTATGGATGGAAGACATGG
##GGCCGGAGCTTTATTTTTGAGGACAACAATTCTAATAATA
##CATTCCACATTGATGGCACCAATGATACCTGTCCGCTAGA
##AAAGCGTGTGTGGAATGCCCTTGAGGTTGAAGATTTCGGC
##ATCGGGGTCTTTCAAACCAACGTTTTCTTGAGGCAGAAGG
##CTGACAGAACAAACTCATGTGAACCAGCCTTGATGGGGGC
##GGCTGTTAAGGGACAAGAAGGAGTTCATGCTGATCCAGGT
##TTCTGGATGAGATCCACAGAAGAAAACAAGACATGGGAAA
##TCCAAGAAATTGACCTTGCAGCTTACCGTGAATGTGAATG
##GCCTGAGACTCATACCATCAATGGGCAGGGAGTTGTCGAA
##AGTAACTTGTTCATGCCTAAACAACTGGGAGGACCAGTGA
##GCCGGCAAAATTACGTTGCTGGTTACAAGACTCAGACAAA
##TGGAGCATGGGGCTATGGTAGAACCAAAGTGCAGAGGAAA
##GAGTGTCCAGGCACTACTGTGAAAGTTGACTCAGAATGCT
##CAAAGAGAGGAAAGTCAGTTCGAAGCACAACAGTAGAAGG
##GAAGGTGATAAAAAACTGGTGTTGCCGCTCTTGCACTCTA
##CCACCTCTCAGTTACTGGACAGAAGATGGATGCTGGTATG
##CCATGGAGATTAGACCCTTGGAAACCCCCGAGAAACATCT
##GGTTAGGTCATGGGTGACAGCAGGAGACGCCTATCCCGCC
##TGGAGCATTGGCTTGATTGCAATGTTCCTTTTTGCTGACA
##TCATGACGAGAACACGACCCACAATGAAGATGATGCTTGC
##AGGATCAATTGTCCTTTTGGCCATCATGATCATGGGAGGC
##GTGTCACACATGGACTTGCTGAGATACATCATTGTGGTTG
##GAGAGCACTTCCTAGAGCAGGAAAAAGGGGGAGATGTGGC
##TTACATGGCCATAATCGCTGCCGCACACCTCCGTCCAGGG
##CTCCTTGGAATGTACTTCTTCAAGGGCATGTGGAGTCCAA
##GACAGAGAGTGATATTGGCCTGTGGCCTAGCCTTGATCCA
##ACCATTTTTAATTGAACATGGAACAGCATCTTTGTGGGAC
##TGGGCCGACTCTATTGGACTGGTCCTGTTGGTCATTCAAG
##GTATGGTGAAGAACAAAGAAAAGAACTGGGCCTTGTTCCT
##CTTGTCATTGTGCTCCCCAGTGGCCATGTCCAGCATACAA
##AAAGCTTCATTGATTTTCAGCTGCAGTGCTTTGGCTCTGA
##GCCTGTGGAGAGGGGGGAACACTTCCATGAGAAAAGGAGC
##CCCGTTTCTAGCTTCGACGCTCTGCTACACTTTTGGTCTG
##ACTCATGCCTATCTCAGTGTCATTTTCATGTTTCTTATCA
##CCCAGAGTGGGAGAAGAAGCTGGCCAATTGGTGAATGCAT
##GGCCGCAGTGGGCATTTTCGGAGCTGCCTTTGGCTCATTT
##CTTAGTGAAGATCCAACACTTCTTGGCCCAATTGCTCTCT
##TTGGCATTGTCATCTCAATCTATGCTCTATTTTCGCAGGG
##AGATGGGCTGGAGCTGGTCAGAGTGGGGGATGTGACATGG
##AGTGATGAAGCCGCTATTTCGGGTGAAGCCAAGAGAATGG
##ATGTGACTCTGAATGATGCTGGAGAATTTAAGCTGATTAA
##TGAGGCTCCAGTGGCTTGGACAAATGTTACTTTTCTTATC
##TTAGCCATTGTGTCATCATCTTTGCATCCCCTCGCTCTTG
##TTGTGGTTCTAGTCGTTTGGACTGGATGGAAGAAGAACAA
##GAGAAGTGGTGTGCTGTGGGATGTCCCTGTGGCCCCCAAA
##GTGGAACTAGTGGACTACCTAGAGGAAGGCATATACAAAG
##TCATTCAATCAGGCCTTCTCGGAACCAGCCAGGTCGGAGT
##AGGCGTTGTTAAAGAGAATGTGTTTCACACAATGTGGCAT
##GTCACCCGGGGTTCTTTCCTAACCTATAATGGCAAGAGGC
##TGACCCCAAACTGGGCCTCTGTTCAAAAAGATTTGATATC
##ATATGGTGGCACATGGAAACTTGATGGTGCATGGAATGGC
##TCAGATGAAGTGCAGCTGATCGCTGTGCAACCTGGAAAAG
##GAGCTGTTAACATACAAACTAAACCAGGAATCTTTTGTCT
##CCAAGATGGAAAGGAAATTGGGGCTGTTCTACTTGACTAC
##CCAGCTGGAACTTCAGGTTCACCCATCATTGATCGACATG
##GCACTGTGCTTGGGTTGTACGGCAATGGAGTGGTTCTAGA
##CAGTGGAGGATACGCTTCGGCCATTTCTCAAGCACAACCC
##GCACCACCAGATGAAACGGAAACACCAGGAATTCCAGACA
##TGCTGCGGAAAGGAACTTTCACAATGCTTGATTACCACCC
##AGGAGCCGGGAAAACCAGGAAACACCTTCCAAACATACTC
##AAAGAGTGTGAACGAAGGAGGCTAAAGACACTCGTTCTAG
##CACCCACCAGAGTTGTCTTGAGCGAGATGAAAGAAGCCCT
##GCACGGAGTGCAGGCTCGATACCACACTCAGGCCTTCAGT
##AGTGTTGTGACTGGGAGAGAGCTGATTGATGTCATGTGTC
##ACGCCACACTCGTGCACAGAATGTTGGAGGGAGTCAGGAG
##TGGGAACTGGGAAGTCATCATTATGGATGAGGCGCATTTC
##CTCGATCCAACCAGCATAGCTGCTCGAGGCTGGGCTCACC
##ACAAGTCAAAAACTAGGGAGAGTGCTGTAATTTTTATGAC
##GGCCACTCCTCCAGGTTCATCAAATGAATTCCCTGAGTCA
##AATGCCGAAATTGAGGATGTGCGCAAGGAGATACCAACCG
##AGCCATGGAACAAAGGATATGAATGGATCTTAGAGGACCC
##GAGACCTACAGCTTGGTTTCTTCCCAGTATAAAGGCTGCC
##AATGTCATTGCTGCTTGTCTGAGGAAAGCAAACAAAAATG
##TGGTAGTTTTAAACAGGACCACTTTTGAGGCTGTGTACCC
##AACAATCAAGACAAAAAAGCCAGACTTTATCCTCGCAACT
##GACATAGCAGAAATGGGAGCAAATCTTCCAGTGGAGAGAG
##TTATTGACTGCAGAACTGCCTTCAAACCCGTGCTGATGGA
##CAACCGAGTAAGCCTCAAAGGACCCATGAAGATTGCAGCC
##GCCGCAGCGGCCCAGAGAAGGGGTAGAATTGGGAGGAATC
##CTGATAGAGATGGAGACACTTACATTTACTCAGAAGATAC
##CTGTGAGAACAATGAACACTTGGTGTGCTGGACAGAGGGA
##TCCATGCTGCTGGACAACATGCAGGTCAGGGGTGGCTTTG
##TGGCCCCACTCTATGAAGAGGAAGCCTCTAAGACTAGCCT
##AGTTCCAGGAGAAGCCAGACTGCGTGATGACCAAAGGAAA
##GTCTTTAGGACTCTGGTGCGGAGATTTGACTTGCCTGTCT
##GGCTGTCTTGGAATGTAGCTAAGAGTGGCTTGTCTGTTGA
##AGACCGAAGGTGGTGCTTTGATGGAGAAGAGGACAATGCC
##ATCCTTGGAGATAACGGAGAGGTCATTAAAGCTAGAAGTC
##CTGGTGGACAGAGAAAAGAGCTGAGACCAAGGTGGTCTGA
##TGCTAGAGTTTCCAATGACAATGGCAGCTTGGTCAACTTC
##ATTGCATTTGCTGAAGGGAGAAGATCCACACGTGATCTCC
##TAGACATTCTCTGGGAGGTTCCAAATCAACTGGGGGAGAA
##AATTGGGAGCTCAATTGACACACTCATGATTCTTATGAAG
##TCTGAAGAGGGTTCCCGGGCTCACAAACTTGCTATGCAGG
##AAGCCCCTGAAGCCTTGACGACCATTATTTTGGTGGTTTT
##GGTGGCAATGTGCTCCCTTGGGATGGTCTTTTTTCTCATG
##CGGCCAAAAGGGATTGATAAGATGTCTATGGCAATGGTAA
##CAATGGCAGTGACTGGTTATCTTCTCAGTGCAGGAGGTTT
##GACCCACGTTCAAGTGGGAGGCTGCATGCTTGTGTTCTTT
##GTGATGATGGTGGTCATGATTCCTGAATCTGGAACCCAGA
##GGTCAATAAATGACAACAAATTGGCTTATGTCCTAATTGC
##AGTTGGCCTGGTCGTGGGAACTGTGGCAGCAAATGAGTTG
##GGGTGGTTGGAAAAGACAAAAGGAGATCTAATGAGAATGA
##CTGGGACAGAAGCGCCAACCTTTAGCCCAGCTTGGAACCT
##GGTGGACTTTAGGCCTGGAGCAGCCTGGAGCCTGTATGTG
##GGAATGGCCACTTTCTTGACCCCAGTGTTTGTGCACTGGA
##TAAAAAATGAGTATGGAAATGCCTCACTAACAGGAATAAC
##TCCAACTGCAGGGATCCTAGCAGCCCTGAACCAAGGCGTT
##CCCTTTGTCAAATTCAACACCCCAGTTGCTGTCTTACTTT
##TGGCAGTCTGGAACAACTTCACCGCCTCAAGCATGGCTGT
##AGCATTGATCATGCTGGTAGTGCACTGTGGCTTTCTGCTT
##CCTGGAGTCCGGGCTCAGTGCCTGAGAGAGGCTCAAATAC
##GAGTGTTTCATGGAGTGGCCAAAAACGCTATGGTGGATGG
##CAATCCAACAGTTGACTTGGAGAAAGAGACCAGCATGCCT
##GACCTCTATGAAAAGAAACTGGCTCTTGTCCTTCTTGGAG
##CTGGAGCTTTGGCCAATGCAATGATAGTAAGAAGTGCATT
##CTCTTTGGCCGAATTACTGGTTCTAGGTAGTGCAGCCTTG
##GGACCACTCATTGAAGGAAACACAAGCACAATGTGGAATG
##GACCCTTAGCTGTCTCTGTTGCTGGGATCATGCGTGGAAA
##TTACTATGCAGCTCTGGGAGTGGCCTACAACTTCTGGATC
##CTTAAATCAGCCAGAAGGGGAGGAGGGCAAGGAATGACGC
##TAGGAGAAGTGTGGAAACGCCAGCTCAATTTACTAGGAAA
##AAGAGAATTTGAGACCTACAAAATCAGTGACATCTTAGAG
##GTAGACAGAACTTATGCTAGGGAAGTCATGGCATCTGGAA
##AAACTTCAATTGGCGTGGCTGTATCAAGAGGGTCTGCTAA
##GTTAAACTGGATGATGGAAAGAGGCTACTTGCGACCCCAT
##GGACGTGTGGTGGACCTAGGCTGTGGCAGAGGAGGTTGGA
##GCTACGCTTGTTCAGCTGAGAGGCTAGTGAGCTCAGTGAA
##AGGATTCACTCTTGGAAAAGCCGGTCACGAAACACCACGA
##TTGATCGAAAGTCTAGGATGGAACATCATCAAATTCAAAG
##ATAAATGTGATGTTGGAAGGATGCAGCCAATCGCCAGTGA
##TACCCTGCTCTGTGACATTGGAGAATCAAGCTCAAACCCA
##GAAATTGAGAAGGAAAGGACCTTGAAAGTGATTGAAATTG
##TCAGAAATTGGATGTCTCCTACAACTTCGTCCTTTTGCTT
##CAAAGTTCTTGCCCCATACAAACCAGAAGTGATTGAGGCG
##CTAGAATCATTCCAACTGAGCTATGGAGGTGGCCTAGTGC
##GTAATCCCTTGTCCAGGAACTCAACTCATGAAATGTACTT
##TGTGTCAGGAATCAGAAACAACATAACACATATGGTGAAT
##AGCACGTCTAGGATGCTACTCCGCCGAATGTCTAAACCCT
##CTGGAAAGCAGACAGTCATTCCCGACGTTCTGTACCCCAC
##AGGCACTCGGAGTGTGGAGAGTGAAGCTGGGCGCCTGGAA
##ATTTCAAAGCTTAAAGACAGACTGGAACGCCTCAAGGAAG
##AACAGCCTACATGGTTTGAAGACAAAGATCACCCGTACCG
##GACTTGGCATTACCATGGAACCTATCTTGCAAAACAGAGT
##GGAACAGCGGCCTCCATGTTAAATGGGGTGGTGAAACTGC
##TGTCTGGACCCTGGGACAGAATTGAGGAAGTCACATCAAT
##GGCAATGACAGACACAACTCCATTTGGTCAACAGAGAGTT
##TTCAAGGAAAAAGTGGACACAAGAGCTCCGGAGCCACCCA
##AAGGGACTAGGGAAATCATGGCCGTGGTCAATGCATGGTT
##GTTTGACTACCTATCTAGGAAGAAGAGTCCGCGTCTCTGC
##ACCAAAGAAGAATTTATCAATAAAGTGAGGTCAAATGCAG
##CCCTGGGAAGCATCCTTGAGGAGCAGGAAGGGTGGAGTTC
##AGCCAAAGATGCAGTGGCGGATCCCCGCTTTTGGGCCCTT
##GTGGAGAGGGAACGAAATCTGCATCTAGAAGGGAGGTGCG
##AGACATGCATCTACAACATGATGGGCAAAAGAGAAAAGAA
##ACCAGCTGAGTTTGGAAAGGCTAAGGGTAGCAGAGCCATT
##TGGTACATGTGGTTGGGGGCCCGTTTCCTGGAATTCGAAG
##CGCTAGGATTCCTGAATGAGGACCATTGGCTAGGTCGAGA
##GAACTCAAAAGCTGGAGTGGAAGGAACAGGTCTTCAATAT
##CTGGGTTACATTGTCCAGGAAGTGGCGCGGAATGGAAATG
##GACTGGTCTATGCTGATGACACCGCAGGCTGGGACACAAA
##AATAACAGAGGCTGATCTGGATGATGAACAGTACATTCTC
##AGCAAACTGGATGGTGAGCACAGGAAACTGGCCTGGGCTG
##TAATGGAGCTAACTTACAAGAACAAGGTGGTCAAAGTTCC
##AAGGCCTGGACCCGGAGGCAAGGTGTACATGGATGTGATT
##AGCAGGAGGGACCAGCGTGGATCAGGACAGGTTGTCACCT
##ACCCACTCAACACTGTCACAAACATGAAGGTTCAGCTCAT
##CAGAATGGCTGAAGCTGAAAATGTGATCACCAAAAATGAC
##GTGGAAACAGTGTCCCTGATAACCTTGAAGGAACTGCAAC
##TCTGGTTAGAGGTTCATGGAGTCAACCGTCTTAAACGAAT
##GGCTGTGAGTGGTGATGATTGTATTGTGGCCCCAGTTGAT
##GAAAGTTTTGGCTCAGCCCTTTGGCATTTGAATGCCATGT
##CCAAAACAAGAAAAGACATTGGGGAATGGGAGGAGAGCAA
##GTCCTGGAGCAATTGGGAACATGTTCCTTTTTGCTCGCAC
##CATTTCCACACGCTGTTCCTGAAGGATGGAAGAACCATCA
##TCGCCCCTTGCAGAGACCAGGATGAACTGATTGGACGGGC
##TCGCATCTCTCCAGGCAACGGCTGGATGTTAAAGGAAACA
##GCATGTCTCAGCAAGGCCTATGCTCAAATGTGGACTTTGA
##TGTACTTTCACAGAAGAGATCTGAGGCTAATGGCCAATGC
##CATATGCTCTGCAGTGCCAGTTGATTGGGTACCAACAGGA
##AGAACTACATGGTCCATTCACGCCTTAGGTGAGTGGATGA
##GCACTTGGGACATGTTGGAGGTTTGGAATAAAGTATGGAT
##CCTCGACAATCCACATATGGCTGATAAAACACCAGTTTTT
##GAATGGAGGGATGTGCCTTACGTGCAGAAGAGCGTGGACA
##GGAGTTGCGGATCACTCCTGGGGACTTCCATCCGGGCATC
##TTGGGCTGAAACAATAAACACATCTGTATATAGAGTAAGA
##CAATTAATAGGAAATGAAAGATATGTAGATTACCTAGCAA
##CTATGGATAGGTTCAAGTCCAGTTCCACCTCCCTTGTAGG
##GGAACTTATTTAA
##end-DNA
##DNA EU078325
##AAACGCGTTGCTAGACGCGCGCTGTCTCCTGTTGAGGCAG
##CGGTAAAACTAGTGAAAAATGTTTTCGTGGGGAAAGGACC
##CACGAGAGCGATCATGGCTGTTATGGCCATGCTAAGATTC
##CTTGCTATGCGACCTTCAGCCAGCTTGAAACAGAGATGGC
##ATAAGGTTGACCGCAAGGAAGGAAGTAAGGTTCTGGGGAA
##GTTCCGGAACGTTATAGGAGACATGCTTAAGGATCTGAAT
##TCCAGGAAACGCAAGAGCAAGACGTCGAAGAGAGGATTGC
##AACAATCGTTTGTTGTGTCATGCTTGTGGACGATGGCAGC
##CTGTGCGACTCTGGGAATGTTTGATGGACAACCTATGATG
##AAAGTGACACAGAAGGACGTTGGCAAGGAGATCCATGTGC
##CCATGCGCCATGGAAACATATCGTGTGTGGTAACGGCAAT
##GGATGTTGGACGACTGTGTGAGGACTCAGTAACATATCTG
##TGCCCAGACATCGACACCAATGAGCGTGATGACATCGACT
##GCTGGTGCAGCGGAGGTGACGTGTATGTCCACTATGGGAG
##ATGTCAGGGGGGAAATGGGACCAAACGCCGATCAAAGCGG
##TCAGTGGCCATTGCCCCTCACGGAAATGGAGGTCTCTCGA
##CCCGTAAGGACAAGTGGCTTGCCGCTGATGCCTCGATGCT
##CCATCTCCAAAAAGTGGAGCGGTGGATGATCTCCAACCCC
##GGGTATGCAGCAGTTGCTGTGTTTCTCGGATACATGTTGG
##GAACGACAACCGTTCAGAAGGCTGTTCTGGTGATTCTTTT
##GCTGATGGTGGCTCCAGCGTACTCTCTTCATTGCTCGCGA
##GTTGCCAATAGGGACTTTGTGCAAGGAGTATCAGGTGGAA
##CCTGGATTGATGTGGTGCTGGAGGACTCAAGTTGCGTCAC
##AATTGTGGCGGATGGAAAACCTTCAATTGACCTGTCGTAT
##GGGCGGACCCTGGTGAAAGATCCCCCAGTGCTAAGAACGT
##ACTGCATTGAGCCTACCATAACCGACACGTCAACTGTTAA
##CAAATGCCCTTCTATGGGTGAGGCTTACAATCCTAAGAGG
##AAAGATCATCAGTACGTGTGCCTGAGAAGCCCATCTGGAA
##GGGGATGGGGCAACGGATGCGCCTTGTTTGGAACTGGAAG
##TGTGGACACATGCGCTAAGTTTGCTTGCGCAAAGAAACTA
##CGCGGAAAACAAGCTCTCACTGAGAATGTGGAGCATACGG
##TAACGGTAGGAGTGCACGGTTCCGTCCATCAAGCTAAACT
##GACGGACACTTCGCACTTGAGTACCAACAAGCTGCAGCAG
##GTTGTCACTCTTACGCCAAAGGCTCCCGAGGCCACCGTCG
##ATCTAGGTGATTATGGAAGCGTCTCAATAAATTGCAGAAA
##GGAAGCCGGACTTGATTTGGAAAACTCGATTTTTGCAATT
##CTCGGGGCTGGGGACACCTCAACAGAAGTCTGGCTGGTAA
##ATAGGCAGTGGTTTGATGACCTGTCCCTCCCTTGGGTTAG
##CGGAGAGGAGGACCACTGGCGATATATGGAACGTCTTGTT
##GAGTTTGAAGGCCCACATGCAACCAAGCAGGATGTCACAT
##CTCTTGGGGACCAAGAGGGAGCCGTGAAACACTCGATGAT
##GGGAGCTACAAAGATGTCCATGTCGTCCAAGAACATTGTC
##TTGGCAGCTGGGCACATGACGTGCCGAATAAAGATGGAAG
##CTTTGAAAATAAAAGGCCTGTCCTTCGTCACGTGCGGAGG
##GACCTTCTCATTTTCAAAACAGCCTTCTGATACCGGTCAT
##GGAACCGTAATAATGGAAGTGACCACAACGACATCGTCGG
##TGCCCTGTAGACTGCTAATGGGGTTTGAAGATGCTTCAGG
##AAAGACCATTAAAGGGCGCCTGATCACAGTCAACCCCATT
##GTTATAACGGCAAATACGGGGGTGATAGTGGAAATGGAGC
##CCCCATTCGGAGAATCGTTCATCACAGTTGGATCAGGAAC
##AACCATGATCAAATACGCCTGGCACAGGAAAGGCAGTTCA
##ATTGGGACTGCATTCGCTACGTTGCATGGTAGAAAACCTA
##GCCTATTGGAGATTCAGACCTGGGATTTTGGATCTGTTGG
##AGGATTTTTTGGTTCTGTGGGAAAAGCGGTTCATCAACTG
##TTCTCCGGCGTCTTCACAGGTTTGTTTGGAGGAATGAGTT
##GGTTGACAAAGATTCTCATAGGGGCATTGTTTGTCTGGAT
##CGGAGCCTCGGCTCGTAGTGAGAAGCTAGCAATCATCCTG
##ATGGCTGTTGGTGGCATACTGATCTACCTAGCAACTACCG
##TAGCTGGAGACGTGGGGTGTAATCTTGACGTAGGACGTAA
##AGAGTTGAGATGTGGAAAGGGAGTTTTCGTGCACAACGAT
##GTTGATGCATGGAAAGATAACTACAAGTATCACCCGCTGT
##CCCCTCAAGAGCTAGCACGTTATGTGTCTGAAGCGAAAGC
##CAAGGGATACTGCGGGTTGTCCTCAACAACGCGCATGGAA
##CACCTTATGTGGCAGGCCATCGCTCCGGAACTGAACGCCA
##TCTTGGAAGAAAATGGCGTTGATCTAACCGTGATCGTGGG
##AGGTAGCAATGGATCATACCCTAAGGGAAGTGGAAGATTT
##GTCGAAGCAGCTCCCCTGTCTTTCGGCTGGAAGCACTGGG
##GCAGGAGACTAGTGTTCGAAGCTCCTGTCTCCAACAACAC
##TTTTCTAATTGATGGAGAGGAGGAAAAGTGCTGGTTTGAC
##ACCCGTATCTGGAATGCATTTGAGGTTGAAGACTTTGGAG
##TTGGGGTGTTCCACACCTCCGTGTGGCTGAAAATGAATGA
##GAAGGACAATGATGAATGTGACGACGCCATGCTGGGAGCA
##GCCATTAAAGGTGAACAAGCTGTGCATGGTGATCCTGGAA
##TGTGGATGGAGAGCGTGAAAAACGTCACGTGGGAACTAGC
##AAGAGTTTCTTTCGCTGAAATTAAGCGCTGCCTCTGGCCA
##CTCACACACACATTGTGGGGGGACTCAGTAACAGAAAGTA
##AACTGATTGTTCCGCCAGGTATCGCAGGACCACGCTCATG
##GCACAACATGCGGAGTGGTTATGCCACGCAGATAAATGGA
##CCCTGGCATGCGGCTCCACTTGAGCTGAAGTTTGAACTCT
##GCCCTGGAACTAACGTCACAATTGACAGGAATTGCACTGG
##CAGGCGCCCATCAGCCAGAAGCACCAACAAAAATGGTAAG
##ATCATAGTCGATTGGTGCTGCAAATCCTGTACCATGCCAC
##CTCTGTCTTTTTGGGGTAGTGATGGCTGCTGGTATGCAAT
##GGAGATACAGCCTGTCAAGCCAAATGAAAAGACGCTTATC
##CGCTCATGGACCACAGCCGGAAACGCAACGGGAATTGACA
##ACTTGTCCTTAGGGGTTTTAGTGATGACTATCATGCTGTC
##ACGCGTCTGCCAGGCCAGGTGGGATCCGAGGAACATGATG
##AAAGCGAGTCTTGTGTTACTTGTGCTGATGATTTTGGGCA
##AAGTGAGTTATTCTGACATAGCGCGTGTGGTAATCCTAGT
##AGGCGCAACGTTTGCGGAGATGAACAGTGGAGGTGACCTC
##ATGCACTTAGCCCTGACTGCGACATTCAAGCTGCAGCCGG
##GATATCTGATAGCTTTCGTTGCACGGGACTTTTGGACCCC
##TACGGAGAGCCTGCTGCTGGTGGTAGCCGGGTGTCTGGCA
##CAATTGGCTATTGAGATGGTTTGGACATATGAGGAATTGC
##AAGCTATGGCCATTCTCAACTCGGTTGGCATGGCTTGGCT
##TACTATGAAAGCCATAAGCCTGCCTTCCACCACCACAGTC
##GCCTTACCATTGCTAGCGTTGCTAAGCCCTTTAGGGAACT
##GGACCATTTTAGGCAGTTTCAAAGCTTTTGTCATTACTGT
##GGCAGCTGCCTCGTTTCTCAATCGGAGTAAGAGTGCTTCC
##CATCGAAGGGGTGGCATTGCTCCTTTTGTAGGTCTAATGG
##TTACTATGACAACCAAGGTGAGCCCGTGGTACATGGCGGT
##CTCCACCCTCATTAACCAGTGGGGTAGTGGTAAGAGATCC
##GTGTCCATGGGTGAGACGTGGGCCATCCTAGGCTTGATGT
##TCACGGGTTTGGGCATGGCAACGGGGGCGAATTCGAACCT
##TTGGGCAATCTGTGCTGGAAGTGGAGCAGTTCTATTGATC
##TTGTTTGTGATGGCTGAGAAATCCCTGGATCTCGTTCTTG
##AGCGAGCTGGAGATGTGACGTGGAGCGCAGGAGCGGCTCG
##AAGCGGATCGGAAGTCCGGCTGGACATCCAGAGAAACGCA
##GGAGGAGACCTGGACATTATCAACAGACCCGACATGACCA
##TCGCGGAGAACCTGTTGGAGACCGCCACCATGATCGTGAA
##TGGTTTCCTGCCTGGACTCATTCCCCTTATGAAGACAATG
##TTCGCTGAGAAGGGAACACAGAAAGCTGGTGCAATGTGGG
##ATGTTCCAACGCCCCCGCCAGCTATGGTAGCTGGCAAGGA
##AGATGGAGTGTACCGCATCATCAGGACTGCTTGGTTTGGA
##CGATCCCAAGCAGGTGTTGGTGTCATGAAGGACAAAGTGT
##TCCACGCGATGTGGCACTGCACTCTAGGCTCTTCTGTGGT
##GATCGACGGGGAAAGGATGAACCCTGCGTGGGCTAGTGTG
##AGAGATGACCTCATATGTTATGGAGGGTCATGGAAACTGG
##GAGCCACCTGGGATGGCACGTCTGAGGTGCAGCTGTTGGC
##TGTTCCTCCAGGTGGACCAGCAGAAAATGTTCAAACACTG
##CCTGGTATTTTCAATATTGATGGAGAGAGCAAAGGGGCTG
##TGTGCTTGACATACCCAAGAGGAACCTCGGGCTCTCCTGT
##CATCAACAGCAAGGGCGAAGTCATCGGGCTTTATGGCAAT
##GGCATTGTGCTAGGAGAAAATTTTGTCAGTGTGATCTCAC
##AAGCCGACGAGAAGGATGTTGACAGCTCTGAATATGATGT
##CGATGACGACATGTTCAGGAAAGGGAAACTTACTGTGCTG
##GATATGCATCCTGGCTCGGGAAAGACCCGCAAGGTGTTGC
##CCAAAATTTTGGAGATAGCGGCCGGGAGGCGATTGCGCAC
##TCTAGTGCTGGCGCCCACCCGAGTCGTTGCTGCTGAAATG
##GCAGCTGCCCTGAAAAATCTCCCAATACGGTACTGCACGA
##GTGCTGTCCAAGGCACTCACAACGGGAAGGAAATCATTGA
##CCTGATGTGCCACGCAACCTACACTCATCGGTTGTTGAAT
##CCATCAAGACCGGTGAATTATGAACTGATCATAATGGATG
##AGGCCCATTTTCTCGATGCTGCCAGTATCGCAGCCAGAGG
##AGTGATCGCGACATTGGTGGAAATGAAGGCAGTAGCTGCA
##GTGTTCATGACAGCAACGCCTCCTGGAAGAAATGACCCTT
##ATCCACCATCCAACTCCCCAATCCAGGACACAGAGGAGAT
##GATTCCCTCGAAGGCTTGGAGTAAAGGTTACGAGTGGATA
##GTGGAGCACGGAGGAAAGACTGTGTGGTTTGTCCCTTCCG
##TGAGGACTGGATTTGAGCTCGGAAATTGCCTAGCTAAACT
##GGGTAAGAAAGTTATCCACCTGAATAGGAAGACATTCGAT
##GAGAGTTATTCCAAAGCGAAGAATTCAGAGTGGGACTTTA
##TCATGACAACTGACATCTCCGAGATGGGAGCCAATTTCAA
##CGCGGATCGTGTCATAGACACCCGAGATTCTTACAAACCA
##GTCCTCAAGTGTGAGGGGGGTGAAGAGAGGGTTGTGCTTG
##AAGGACCGATGCCCATATCAGCTGCTAGTGCCGCCCAACG
##ACGAGGAAGAGTCGGTAGGCGTAAGGAGTGTACTGGTGAT
##CAGTATGTGTTCACTGGACGCACAAGTGAGGACAACGCTG
##ATCATGTCACCTGGACTGAGGCTCGTATTATCATGGATAA
##CATCAATGTGAGAGGGGGCTTACTGGCAAACTTCTATGGA
##CCAGAGCAGGAAAAGTGTGTGGCCGCAACTGGTGAATATA
##GACTGAGGGACCTTGAGAGGAAGGTTTTTCTCGAGCTAGT
##CAAAGTGGCTGATCTTCCAGTTTGGCTAGCTTATCAAGTT
##GCACGAAACAAGATCGCTTACAGAGAGAGAGAGTGGTGCT
##TTGACGGGCCAGCAACTAATGCCATAGTCGAGGCCACGGG
##TGAAACCATAGAGATAACTAGACTCAGGGGAGGAACCCGG
##AAACTTCAACCCCGCTGGTTGGACGCACGAACTTATAGTG
##ATGCTTCCGCGCTGGCCGCCTTCAAGCTCTTTGCCGAAGG
##AAGAAGAGGGGCTAGTGACATCTGGGCCATCACGAAAGTC
##TTACCAGCGCACTTTCAAAACCGTTTGATCGAAGCCTTGG
##ACACCTTAATTATTATCTCCCGGGGAGATGATGGCAGTCG
##ATCATACAAGCATGCGGTTGAACATGCTCCAGAAGCTCTG
##GAAACCCTGCTCATAGTAGTCCTATTAAGTGTTCTCACCA
##TGGGCGTCTTCATACTAATGATGAAGAGTAAAGGGCTTAG
##CAAAATGACGCTAGGCTTCATGGTGATGGTTGGCTCCACT
##TGTCTGCTCATAAAAGCTGCAGTGCCCATGCCGCAGGTGG
##CTGGTGTACTGATCGTGATGTTTATCGTCATGATCGTGCT
##CATCCCTGAGGCGGAGAAGCAGAGGTCAGCGATAGACAAC
##GACATAGCGAAGATTGTAATCGTAGTCCTGATGCTGGCCT
##TGGCTGTGACAGCTAATGAAAAAGGGTTGCTTGAGGTCAC
##CAAAAGGGATCTAAGTGGAGCCTTCGGTAGGCGAAGTCCC
##GTGGCTGAGAACAACATCACTTGGCTGGAGATGCCCGACA
##TGAAGCCGGCGACGGCTTGGGCACTATATGCGGTGTCCAC
##CATGTTCATTAGCCCGGTGGTGGGACATTTTTTGAATAAC
##CACTACAACAACGTCTCCATAGCTTCCATGGGGCAGCACG
##CGTCGATACTCTTTACAATGTCGAACGGCTGGCCCGCGCT
##TGAAATGACGGCTGTGGTTCCCATGGTCTTGATGGGAGCG
##TGGAGTCATGTAGATCAGTGGGCGATGTGTGGAGCAGTCG
##GAGCGCTTCTTGTCCACTACTCAGTGCTAGCACCCGGATT
##GCGCGCCATAGCGTCAAGGGCAGCGCAGAGGAGGGCTGCA
##CTTGGGTTGATGAAGAACATTACGCAGGACGGAATCCCAG
##CTGTTGACATACCCGAAGTGGAAGCCATGGATCCGCAGTA
##TGAAAAGAAAATGGGGATGTGGTTGCTGATCGGGCTTGCA
##GCTTTAGCTATGTTTGTCAGGAGGTCAGCAGCTTCATTCA
##CTGAAGCTGGTATCTTGACCACCGCTGCGTTGGCCACGCT
##GACAGAAGGTAATGCACCACGCATATGGAACACGACGACG
##GCGGTGGCAATGGCTCACGTCTTGAGAGGAGGCTATGTTG
##CTGCCATTCCATTGGGTTATACCATCTGGCGCAACGCATC
##AGTCAAGTCAGCTCGAAAAGGCACCCCTGGAGGTCGCACA
##CTGGGCCAGTACTGGAAAGAGAAAATGAATTCCATGACCA
##AGGCCGACTCTGAAAGCTACAAGAAATCAGGTATCTGGGA
##GGTTGACCGCGAACCAGCCAGGCGTGGACTCGCTATCAAA
##GACATGGCAACAGGATGGGCTGTATCAAGAGGAACGGCCA
##AGCTGAATTGGATGGTTGAGCGAGGTTACGTGAAACCCAG
##AGGAACTGTGATCGACTTGGGTTGTGGACGAGGAGGTTGG
##AGCTACCTAGCTGCCTCACTGAAAGCGGTGACATGTGTCA
##AGGCTTTCACGGTGGGAGGCTGGGGACACGAATTACCCAT
##GGTACGACCAAACTATGGGTGGAACCTCATCCAATTCAAG
##TCCAAGTGTGACGTGCACTGGCTAGCCACGCAACCTTGTG
##ACACTCTCATGTGTGACATTGGAGAATCGGCTACTGACCC
##CAAAATAGAAGAAGGAAGAACATTGCGGGTGCTTGACACG
##TTTGAGAAGTGGCTGAAGGAGCGGAAACCTGAGCACTTCG
##TGTGCAAGGTTTTGTGTCCATACATGCCAAACGTGATGAT
##GCGGATTGAGCGCTTACAACGAAAATACGGTGGAGGCTTG
##GTTCGTGTCCCTTTCTCCCGTAACAGCACCCATGAGATGT
##ATTGGGTGTCAGGGGCACGAGGAAACGTGCACACGGCGAC
##CTCTGAACTCAGCCAAGTGCTGCTTAAGAGAATGGGAAGT
##AGGAAGTTGCCTATCATGAAAGATGATGTCATTCACGGCA
##GTGGTGATCGGAAAGCACAAGGGGTCGCTGACAAGCCTGA
##CATGAAGGCTTTAGGCAAGAGGATTCAACGCCTAAAAGAT
##GAGTTCCAAGCCTCATGGCAGTTTGATGAAGAACACCCAT
##ACAAGACATGGACCTACCATGGCAGTTATGAGACAACTAC
##CACAGGGAGTGCTTCATCGTTGGTGAACGGGGTGGTAAAG
##CTACTCTCGAAACCGTGGGACGTCATCACAGAAGTGGTGA
##ACACAGCCATGACAGACACGACGCCATTTGGACAGCAACG
##AGTGTTTAAAGACAAGGTTGACACCCGCACAACTGAACCA
##CGGCCCGGTACCCGGCGCATCATGGAGATCACTAACAGAT
##GGCTCTGGGGGTATTTGTCGAGCAAAAAGACACCGCGGCT
##TTGCACACGAGAAGAGTTCATTGAAAAGGTGAACAGCAAT
##GCCGCTCTTGGAGCAGTCTTTAAGGACGAGAACCAGTGGA
##CCTCGGCGAAAGAAGCCGTGGCAGATGAGCGGTTCTGGGA
##TTTGGTGAATACGGAGCGGGAACACCACTTGCGTGGTGAA
##TGCCACTCCTGCATTTACAACATGATGGGAAAAAGAGAGA
##AGAAACACACTGAATTCGGGGAGGCTAAGGGCAGCCGGGC
##CATTTGGTTTATGTGCTTGGTTTCCCGCTTCCTTGAGTTT
##GAAGCTCTGGGCTTCTTGAATGAAGACCACTGGATGTCTC
##GAGAAGTGTCCTTAGGAGGGGTGGAAGGCCTTGGGCTCCC
##CCGACTAGGTTATGTCTTGCGTGACCTCTCAGAGAAAGAA
##GGAGGTAAAATGTACGCTGATGACACTGCAGGCTGGGACA
##CCAGAATAACTGAAGCGGATCTAGAAGATGAAAGGAGTGT
##CATCCAGCTGATGGGACAGGAACACGCCAAACTGGCTGAG
##GCTGTCATGAATTTGACTTATCATCACAAGGTTGTCAGAG
##TCATGCGACCCGGAAAGAAGGGGGTCACCCTCATGGATGT
##CATTTCTAGGAAAGATCAACGAGGAAGTGGTCAGGTCGTG
##ACTTACGCCCTGAACACATTCACAAATCTCAAAGTTCAGC
##TCATGCGAATGATGGAAAGTGAGGACGTGATCGGAGCCCG
##AAACATTTGCAAATTGACCCACGATGAGGAGGTGGAAATT
##GAGAACTGGCTGGACATGTTTGGAGAGGAGCGATTAGGTC
##GTTTAGCAGTCAGTGGTGATGATTGCGTCGTTAGACCCAT
##TGATGATCGCTTCGCCACCTCACTGTTCCATTTGAATGAG
##ATGGGAAAGATTCGCAAGGACATGCCTGAATGTGAGCCGT
##CCAAGGGATGGAGCGACTGGCAGTCGGTGCCGTTCTGCTC
##GCACCACTTCCATGAACTCAGCATGAAGGATGGCAGGACA
##CTTGTAGTCCCTTGTAGGGAGCAGGATGAGCTAATAGGTC
##GTGCGAGAGTGTCTCCTGGAGCTGGATGGACGATCAGGGA
##AACGGCTGCTCTTTCAAAAGCTTACGCTCAGATGTGGAAG
##CTTAATTACTTTCACAGACGAGATCTGAGGTTGATGGCTA
##ACGCCATATGCTCAGCCGTTCCTGTTGACTGGGTCCCTTC
##AGGACGTACCACTTGGTCACTGCATGGAAGAGGAGAATGG
##ATGACAAACGAAGACATGCTTGATGTTTGGAACAGAGTCT
##GGATAGAGGACAATCCACACATGCATGATAAGAGACGAGT
##GAACAACTGGACTGAGATCCCATACTTGGGGAAACGAGAG
##GACATGTGGTGTGGAAGTCTCATAAACGTGCCATCCAGAG
##CCACTTGGGCAGAGAACATTCACACTGCCGTCCACCAAGT
##GAGGATGCTCATAGGAGATGAGAAGTACAAAGACTACCTG
##GCTGGAATGGCTAGGTACACCAGTGATTGCCAGCTGCCCA
##CGGCTGGAGTCCTGTAAATATGAGTGGGAAACAAAGAAAC
##TAGAATAAGGAAAAAGAAATGGAAAACGAGTCAGGCCGGC
##TTATGCTTGCCACCTCTATGGAAACTAGGGGGTGCTGCCT
##GCGTGTTCCGCGGATTGAGTTGGACCGCTAATGCTCTTCC
##AGATGACAGGAAAGCCCCGAGGGAATCGGGTCCCTGCTTG
##TTCGGAAAGGAATTGAGCACCAACTTGAGGTCGCAGACCT
##CGAAAAAGCCAGATTAGCGAAGTCACTGCATCTGGTGTGG
##AGGCCTCACCGCATCTTAAGCTGTAAGATGAGGATTGGGG
##ACTAGAGGTTAGAGGAGACCCA
##end-DNA
##DNA EU082199
##ATGTCTAAGAAACCAGGAGGGCCCGGAGGGATCCGGGCAA
##TCAATATGCTGAAACGCGGTCTACCCCGCGTATACCCCCT
##AGTGGGGGTGAAGAGGGTAGTGATGAGCTTGCTAGACGGA
##AGGGGACCAGTGCGATTCGTGCTGGCCTTGCTGACGTTCT
##TCAAGTTCACGGCTCTAGCCCCGACTAGAGCCTTGTTGAA
##ACGCTGGAAAGCAGTTGACAAGAAAACGGCAATGAAACAC
##CTGGCAAGCTTCAAGAAAGAACTAGGAGTGATGGTGAACG
##CGGTCAACCGTCGGGGAACAAAAAAGAAGAAGAGAGGAGG
##TGTGACCACAATCTGGATGATGCTGCCCATGCTAATGGCA
##GTGACAGCAGTCAAGCTGTCAAATTTCCAAGGGAAAATAA
##TGATGGCCATCAACGCAACAGATGTAGCTGATGTCATTGT
##CATCCCGACACCACAAGGGAAAAACCAATGTGTGGTGAGA
##GCTTTGGATGTCGGATACATGTGCGAAGACACCATCACAT
##ACGAGTGCCCAGTCCTAGAGAGAGGAAACGATCCCGAGGA
##CATCGATTGCTGGTGTGACAAACAGGCTGTCTATGTGCAC
##TATGGAAAGTGTTCAAGAGGAAGACACTCACGGAGAAGTC
##GGCGCTCGCTGACCGTGCAAACGCATGGCGAGAGTACACT
##AGCCAACAAGAAAGGAGCATGGATGGACTCAACCAAAGCA
##ACCAGATATTTGGTAAAGACGGAAACATGGATCCTGCGGA
##ATCCTGGATACGCCTTGGTGGCTGTTGTCTTGGGATGGAT
##GCTAGGGAGCAACAAAGGACAGAAGATCATCTTTGTGATC
##CTCTTACTACTCGTGGCACCTGCATACAGCTTCAACTGTT
##TAGGCATGTCGAACAGAGACTTCATTGAAGGAGTCTCCGG
##AGCAACTTGGGTTGACATCGTCTTAGAGGGAGACAGCTGC
##GTCACAATGATGGCAAAAGACAAACCAACTCTTGACGTTA
##GGATGATGAACATGGAAGCCACGAACCTCGCGGAAGTGAG
##AAAGTACTGCTACCAGGCAACAGCGAGTGACGTGTCAGTT
##GTGGCGCGTTGCCCCACAATGGGAGAAGCCCACAACGACA
##AGAGAGTTGATGATGCTTACGTATGCAAGTCAGGAGTTGT
##GGATAGAGGCTGGGGCAATGGATGCGGCTTGTTCGGAAAA
##GGAAGTATTGACACTTGTGTCAAGTTCACCTGCAGCCACA
##AAGCTCATGGAAGAACAGTGCTGAAGGAAAACATCAAATA
##TGAAGTGGCAGTGTTTGTCCATGGATCAACAAGCGTGGAG
##AGCCATGGCAATTACTCAGCTCAGGTAGGAGCCCAGCAAG
##CCAGCCGCTTCACTGTGTCCCCCAGCGCTCCATCTTTGAC
##TGTGAAGTTGGGAGACTATGGAGAGGTCACGGTTGATTGT
##GAGCCACGCTCTGGAATCGACACGGATGCCTACTACGTGT
##TCACTCTGAACTCCAAGAGTTTTTTGGTGCACCGCGAATG
##GTTCAATGATCTGAACCTACCCTGGACAAGCTCAGCAACA
##GAATCATGGCGAAACAGAGAAACACTCTTGGAATTTGAGG
##AACCACATGCTACAAAACAATCAGTTGTGGCGTTGGGGTC
##TCAGGAGGGGGCTTTGCATCAAGCATTGGCTGGAGCAATC
##CCAGTGGAGTACACGAGCAACACATTGAAACTCACCTCAG
##GCCATCTAAAATGCCGGGTAAAACTGGACAAGCTAACTTT
##GAAAGGGACAACATATGGCATGTGCGCCAATGCTTTCCAA
##TTTTCAAAGAATCCTGCCGACACAGGACACGGAACCGTGG
##TGGTAGAGCTCCAATACACTGGGAATGACGGACCATGCAA
##GGTTCCGATCTCGTCGACGGCCTCATTGAACGATCTAACA
##CCAGTAGGGCGATTAGTGACAGTGAACCCTTTTGTGTCAG
##CAACAACGGCCAATTCCAAAGTCATAATTGAGCTAGAACC
##ACCTTTTGGTGACTCGTACATCGTGGTTGGTAGAGGTGAA
##AAGCAAATCAACTACCACTGGCACAAGGAAGGAAGTAGCT
##TAGGGAAAGCTTTTACGGCAACAGTGAAAGGAGCCCAAAG
##ACTCGCAGCTTTGGGTGACACGGCTTGGGATTTTGGATCA
##ATCGGAGGAGTGTTCACATCTCTGGGGAAAGCTGTGCACC
##AAGTCTTTGGAGGTGCATTCAGATCACTCTTTGGCGGGAT
##GTCATGGATCACGCAAGGCCTACTGGGAGCTCTGCTGCTA
##TGGATGGGGATCAACGCCCGAGATAAATCCATAGCACTGA
##CGTTCCTGGCTGTTGGAGGGGTATTGATCTTTCTAGCCAC
##GAATGTGCATGCTGACACAGGCTGTGCAATTGACATATCA
##CGGCAGGAACTGAGGTGTGGGAGTGGGATATTCATCCACA
##ACGACGTTGAGGCATGGATGGACAAGTACAAATATCAGCC
##AGAGACACCACAAGGATTGGCAAAAATCATTCAGAAAGCT
##CACCAAGATGGTGTGTGTGGAATCCGATCAGTGACCCGGC
##TGGAACATGAAATGTGGGGATCTATCAGGGATGAGCTAAA
##CACCTTGTTCAACGAGAATGGGGTTGACCTGAGCTTGGTT
##GTGGAAAATCAAAAAGGGATGTACCGCTCTGCCCCACGGA
##GATTGAAAATGACGACTGAGAAGCTTGAAATAGGGTGGAA
##AGCCTGGGGCAAGAGCATCATCTTCGCGGCTCCCATGGCC
##AATGCAACCTTTGTCGTGGATGGCCCTGAAACGAAGGAAT
##GCCCCAATGAACATCGAGCATGGAACAGCCTGATGATTGA
##GGACTTTGGATTCGGACTAACATCAACCAGAATGTGGCTG
##AAAGTGAGGGAAAGCAACACCACAGAGTGCGACTCAGCCA
##TAATTGGGACTGCCATCAAAGGGGAACGGGCCGTGCACAG
##TGATCTGTCATACTGGATTGAAAGTGGATTGAATGAGACG
##TGGAAGCTCGAAAGGGCTGTCCTCGGTGAGGTGAAATCAT
##GCACGTGGCCAGAGTCACACACGCTGTGGAGTGACGGAGT
##CATTGAGAGCGAACTTATCATCCCAGTGACACTGGCAGGA
##CCACGGAGCCACCACAACAAGAGGCCAGGATACAAAGTGC
##AAAACCAAGGCCCCTGGGATGAAGGTAAGGTGGTCATTGA
##CTTCGATTACTGTCAAGGAACCACAGTGACAGTGACTGAC
##AATTGTGGACATCGAGGAGCCTCAACAAGGACAACAACAG
##ACAGTGGAAAACTTATAACTGACTGGTGCTGTAGGAGTTG
##TACCCTCCCTCCACTACGATTCACCACAGAGTCTGGATGC
##TGGTACGGGATGGAAATCAGGCCTAAGAACCATGATGAGA
##AAACACTGGTGCAGTCCAAAGTGATGGCGTACAATTCAGA
##CATGATCGACCCTTTTCAGCTGGGCCTCCTGGTGGTTTTT
##CTAGCCACTCAGGAGGTGATGCGCAAACGGTGGACCATGA
##AAGTGACCCTTCCAGCGATAGTAGCTGCCCTAATGGTGCT
##AATGTTTGGGGGCATCACTTATACTGACCTGGTCAGGTAT
##GTGATTTTGGTGGGAGCCGCTTTTGCTGAGGCGAACAACG
##GAGGCGATGTCGTCCACTTGGCACTGATGGCAACGTTCAA
##GATACAGCCATGCTTTCTGATTGCGAGTTTCATGCGAGCT
##AAATGGACGAACCAAGAGAACCTGCTGTTGATGTTGTCGG
##CCGCTTTCTTTCAAATGGCTGCGACTGATTTACGCGTTGA
##CATACCAGACATTCTCAATTCCTTGGCCGTGGCGTGGATG
##GTGCTGAGAGCAATTACGGAGACCAACACGTCTTCTGTGA
##CAATCCCTCTCCTCGCCTTGTTAACACCAGGATTGAGGAT
##TCTACACTTGGACGTCTATAGGATTCTGCTCCTTATGTTG
##GGAGTGGCTAGCCTGCTGGGAGAGCGCAGGGCAGCTGCTG
##CAAAGAAGAAAGGAGCCCCCCTGCTCTGCATAGCACTCGC
##TTCAACTGGGTTCTTCAACCCCCTAGTGCTGATGGCGGGA
##CTGCTGGTATGCAACCCAAATGGAAAGCGTGGATGGCCAG
##CCACTGAAGTGTTGACAGCTGTGGGGCTGATGTTTGCCAT
##AGCTGGCAGTCTGGTTGAGATGGATCTAGACTCATTGGCA
##ATCCCACTGACTATAGCTGGACTGATGGGAGTCACTTACG
##TGTTGTCTGGAAGGTCCACTGACATGTGGATCGAAAGAGT
##GGCTGACATCACTTGGGAAAACGACGCCGAGATAACAGGC
##ACCAGCGAAAGGTTGGATGTGAGACTTGATGACGATGGGA
##ACTTTCAGCTCATGAATGACCCTGGAGCGCCCTGGAAGAT
##CTGGATGACGCGAATGGTGTGCCTGGCTGCTGCAGCATTG
##TCACCATACGCTATCATTCCAGCCGGAATCGGATATTGGA
##TCACCATGAAGTACACAAAAAGAGGAGGCGTGTTGTGGGA
##CACACCGGCGCCGAGAGAATACAAGAAGGGCGACACAACT
##ACTGGAGTGTACAGGATCATGACCCATGGAATACTCGGAA
##AGTACCAAGCTGGCGTAGGAGTGATGTACGAAGGGGTCTT
##TCACACACTCTGGCACACAACACGCGGGGCTGCTCTGATG
##AGTGGAGACGGAAGATTGGATCCATATTGGGGCAGTGTGA
##AGGAAGATCGCCTGACCTACGGCGGCCCGTGGAAACTTGA
##AAGAAAGTGGAATGGAGAAGAAGACGTGCAAATGATCGTC
##GTCGAACCCGGAAAGCCAGTAAAAAATGTCCAGACAAGAC
##CCGGAGTTTTCAAAACCCCTCATGGGGAAATTGGGGCTGT
##CACCTTGGATTACCAGACTGGAACTTCAGGATCCCCCATT
##GTCGACAAGAATGGAGACATCATTGGGTTGTATGGAAACG
##GAGTGATCATGGCAAACGGATCATATGTGAGTGCCATAGT
##GCAAGGTGAACGGATGGAAGAGCCAATACCGGAAGCCTAC
##GATTCTGACATGCTGAGGAAGAGACAGCTTACAGTGCTTG
##ACCTTCACCCTGGAGCGGGAAAGACCCGGAAAATCCTGCC
##AAAGATCATCAAGGATGCCATAGATCGGAGGCTCCGAACG
##GCAATCCTGGCCCCAACCCGAGTAGTCGCTGCAGAGATGG
##CAGAAGCTCTTCGTGGCCTGCCTATTCGTTATCTGACTTC
##TGCGGTGAACAGAGAGCACACCGGAAATGAGATTGTGGAT
##GTGATGTGCCACGCCACGCTAACACACAGACTCATGTCGC
##CTCATAGGGTTCCCAACTACAACTTGTTCGTCATGGATGA
##AGCGCACTTCACGGACCCGGCTAGCATCGCTGCGCGGGGA
##TACATCGCCACAAAAGTGGAATTAGGGGAAGCCGCTGCCA
##TATTCATGACAGCCACACCGCCGGGGACGGCTGACCCCTT
##TCCTGAATCTAACACTCCGATCATTGACGTGCAAAATGAA
##GTCCCAGATCGAGCTTGGAATTCTGGCTTCGACTGGATCA
##CAGAGCATGTGGGTAAGACAGTTTGGTTCGTGCCCAGTGT
##GAAGATTGGAAATGAAATAGCACAGTGTTTACAACGGGCT
##GGGAAGAGGGTCATCCAGTTGAATCGAAAATCCTACGACA
##CGGAGTATCCAAAATGTAAAAACGGAGAGTGGGACTTCGT
##CGTGACCACGGATATTTCGGAAATGGGAGCCAACTTCGGA
##GCGAACAGGGTCATAGACAGCCGCAAATCGGTAAAACCCA
##CCATACTGGAGGAAGGAGAAGGGAGAGTCATCCTCAGCGG
##ACCAGCAGCAATAACAGCTGCAAGCGCTGCCCAAAGGAGA
##GGAAGAATCGGAAGAAACCCAACCCAAGTTGGAGATGAAT
##ACCATTATGGAGGACACACCAACGAGGACGACTCCAATCT
##AGCCCATTGGACGGAAGCCCGCATCATGCTTGACAACATC
##AACCTACCCAATGGCCTGGTTGCGCAGTTATATCAACCTG
##AGCGCGAGAAGATTCACGCTATGGATGGAGAACACAGACT
##CCGCGGGGAAGAGAGAAAACACTTTTTGGAACTTCTACGC
##ACGGGAGACCTGCCTGTATGGCTCGCCTATAAGGTGGCCT
##CCAATGGCATCACATACACGGACAGAAAATGGTGTTTCGA
##CGGACCGAAGTCTAACACCATCTTGGAAGACAACAACGAA
##GTCGAGGTCGTGACAAAATTTGGAGAAAGGAAAATATTGA
##GACCAAGATGGCTAGACGCAAGAGTGTATTCTGACCATCA
##AGCCCTCAAAAGTTTCAAGGACTTTGCAGCGGGGAAGCGA
##TCAAGCATTGGATTTCTCGAGGTCTTGGGGAGAATGCCTG
##AGCATTTTGTCGGGAAGACCTGGGATGCCCTGGATACCAT
##GTATCTGGTAGCTACAGCGGAAAAGGGGGGAAGAGCCCAT
##CGAGCGGCCCTAGAAGAACTTCCAGATGCACTGCAGACAA
##TAACGTTGATCACCATGCTGACTGTTATGTCGTTGGGTTT
##CTTTCTGATGTTGATGCAAAGAAAAGGGCTTGGAAAGATG
##GGGCTGGGCGCAATGGTATTGGCAGCTGCCACGGGATTTC
##TCTGGATGGCCGACGTCTCAGGCACAAAGATAGCAGGAGT
##GCTACTCCTAGCTCTGTTGATGATGGTTGTCTTAATTCCA
##GAGCCTGAGAAGCAACGCTCCCAGACTGACAATCAGTTGG
##CGGTCTTCCTGGTGTGTGTCCTTCTCGTTGTGGGTGTGGT
##GTCTGCCAATGAGTTTGGAATGTTGGAAAAGACGAAAGCA
##GACTTGGCTGGACTTTTCGGTCACAAAAAAGTGATCGACC
##TGCACTCCACCATACCTGAGAGTTGGTATCTTGATCTGAA
##GCCCGCCACAGCTTGGGCATTGTACGCGGGAAGCACAACG
##ATACTCACTCCTCTATTCAAACACCTCATCACAACAGATT
##ACATAAATACCTCGTTGGCATCAATCAACTCGCAGGCTGG
##AAGTCTGTTTTCACTGCAGAAGGGAATTCCATTCACAAGC
##ATTGATCTATCAGTTCTTTTCCTCATCCTTGGATGCTGGG
##GCCAGGTGACGCTGACAGCGGCTCTAGCAGCAGTTGTTTT
##GGCCACAGCCCATTACGGATACATGCTTCCGGGATGGCAA
##GCAGAAGCGATGAGAGCAGCCCAGCGGAGAACTGCTGCCG
##GAATCATGAAAAACGCGGTGGTTGATGGAATGGTAGCAAC
##AGACGTTCCAGAGCTGGATAGGGTCACTCCCATGATGCAG
##AAAAAATTGGGACAGATTCTCCTAGTTCTTGTGAGTGCTG
##CAGCCGTGATTGTGAACCCCAACCCCCGCTCTGTCAGTGA
##AGCGGGAGTGCTGGTGACGTCAGCTGCCATCACTCTCTGG
##GAAAATGGTGCAAGCATGGTGTGGAACGCATCAACGACCA
##CTGGATTGTGTCATGTGATGAGGGGTAGCTGGCTAGCTGG
##AATATCCATTGTGTGGACACTGATAAAGAACATCGACAAG
##CCAGCGTTGAAGCGAGGCAACCCCGGAGGAAGAACCTTGG
##GTGAACAGTGGAAAGAGCGACTCAACCAGCTGAATAAAGA
##AGAATTTCATCTGTACAGGAAAGAGGCCATCACAGAAGTG
##GATAGGACTGCAGCCCGAAAAGCCAGGAGAGAAGGAAATA
##AAACCAGCGGACATCCAGTCTCACGGGGCACAGCAAAGCT
##GAGGTGGCTAGTGGAGAGGAAGTTTGTGAACCCCATTGGA
##AAAGTGGTAGACTTGGGCTGCGGCCGTGGTGGATGGACAT
##ATTACGCAGCCACACTGAAACTCGTGCAGGAGGTGAAGGG
##GTACACAAAAGGCGGGCCAGGTCATGAGGAACCGATGTTG
##ATGCAAAGTTATGGCTGGAACATTGTCACCATGAAGAGTG
##GAATCGATGTCTTTTACAGAGCATCTGAGCCATGTGACAC
##TTTGTTTTGTGACATCGGAGAGTCATCATCCAGCCCAGAA
##GTCGAAGAGACGAGAACGATCAGAGTGCTAGAAATGGTTG
##AAGATTGGTTACACAGAGGACCACGAGAGTTCTGCATAAA
##GGTGCTCTGCCCATACATGCCAAAAGTCATCGAGAGAATG
##GAAGTTCTACAACGGCGATTCGGGGGTGGTCTGGTTAGAG
##TGCCTCTCTCGAGAAACTCCAACCATGAGATGTATTGGGT
##GAGTGGGGCCAGCGGGAACATCGTCCATGCAGTGAACATG
##ACAAGTCAAGTGCTCATGGGGAGGATGGGAAAGACCACCT
##GGAAAGGACCGAAGTATGAAGAAGATGTCAATCTTGGAAG
##TGGGACTCGAGCTATTGGAAAACCGGCACCACACTCAAAC
##TTTGAGAAAATAAGACAACGAGTGGAGCGGCTGCGTAAAG
##AGTACTCGCAGACGTGGCATGAAGACAAGGACCACCCGTA
##CAGAACTTGGAACTACCATGGCAGTTATGAGGTTAAGCCC
##ACTGGATCTGCAAGCTCCTTGGTCAACGGAGTGGTCAGGT
##TACTCTCAAAACCCTGGGACATGATCACTGGAGTCACGAC
##AATGGCCATGACGGACACAACTCCATTTGGACAGCAGAGA
##GTGTTCAAGGAAAAAGTGGACACAAAGGCCCCCGAACCAC
##CTCAAGGAGTAAAGCTAGTGCTCAATGAAACAACCAACTG
##GCTGTGGGCATATCTAGCTAGAGAAAAGAAGCCAAGAATG
##TGCTCGCGCGAGGAATTCATAAGGAAAGTCAACAGCCATG
##CAGCACTCGGAGCTATGTTCGAAGAACAAAACCAGTGGTC
##CAGTGCTAGGGAAGCAGTGGAAGATCCCAAGTTTTGGGAA
##CTGGTAGATGAAGAAAGGAAAGCCCACTTGAGAGGAGAGT
##GCCACACCTGCATCTACAACATGATGGGAAAACGTGAGAA
##GAAGCCAGGGGAATTCGGAAAGGCAAAAGGAAGCCGAGCC
##ATCTGGTACATGTGGCTCGGAGCCCGATTCTTGGAGTTTG
##AAGCCCTTGGATTTCTCAACGAAGATCACTGGATGAGCAG
##AGAAAACTCAGGAGGCGGGGTAGAAGGACTTGGCCTGCAG
##AAATTGGGCTACGTCTTGAGAGAAGTAGGAAAGAAGGCAG
##GAGGAAAGATATACGCTGATGACACGGCCGGTTGGGACAC
##ACGGATTACCATGGCGGATTTGGAAAATGAAGCGAAAGTG
##TTGGAGCTGCTTGATGGAGAACACCGGCGATTGGCACGAT
##CAATCATCGAACTCACCTATCGGCACAAGGTCGTGAAAGT
##CATGAGACCAGCAGCTGAAGGGAAAACGGTGATGGACGTG
##ATTTCCAGGGAAGACCAACGTGGAAGTGGACAGGTGGTCA
##CATACGCGCTGAACACCTTTACAAACATCGCTGTCCAATT
##AGTCAGAATGATGGAAGCAGAAGGCATAGTCACACCAGAC
##GACATTGAAGTGTTGGGGAAGAGGAAAATTCCCGCGGTTA
##GGACCTGGCTTTTCGAACACGCTGAAGAACGCGTTCAACG
##GATGGCAGTGAGTGGAGATGACTGCGTTGTAAAACCTCTG
##GACGACAGATTCGCCACATCATTGCACTTCCTGAATGCCA
##TGTCAAAGGTGCGCAAAGACATTCAAGAGTGGAAACCGTC
##AAATGGATGGTATGACTGGCAGCAAGTCCCCTTCTGCTCC
##AACCACTTCCAGGAATTGGTGATGAAAGACGGAAGAACGA
##TAGTTGTGCCATGTAGAGGACAAGATGAACTGATCGGAAG
##AGCCAGGATCTCACCAGGAGCTGGATGGAATGTGCGCGAA
##ACCGCATGTCTAGCAAAAGCCTACGCTCAAATGTGGCTAC
##TGATGTATTTCCACAGAAGAGACCTGCGGCTGATGGCAAA
##TGCCATTTGCTCGGCAGTGCCAGTCGATTGGGTTCCAACA
##GGAAGAACCACATGGTCCATTCACGCAAAAGGTGAATGGA
##TGACGACTGAAGACATGCTGGAGGTGTGGAATAGAGTCTG
##GATTGAAGAAAACGAATGGATGGAAGACAAGACCCCGGTG
##ACCAGTTGGAGCGATGTCCCTTATTCAGGGAAAAGAGAAG
##ACATCTGGTGTGGAAGTTTGATTGGCACAAGGGCTAGGGC
##CACCTGGGCAGAAAACATCTATTCAGCGATAAACCAAGTC
##AGAGCCATCATTGGAAAAGAAAAATTTGTGGATTATATGC
##AAACTCTAAAGAGGTATGAGGATGCCACTGTGGTGGAAGA
##CTCGGTTTTGTGA
##end-DNA
##DNA EU082200
##ATGTCTAAAAAACCAGGAGGGCCCGGTAAAAACCGGGCTG
##TCAATATGCTAAAACGCGGAATGCCCCGCGTACCGTCCTT
##GATTGGACTAAAGAGGGCAATGCTGAGCCTGATTGATGGC
##AAAGGACCGATACGATTTGTGTTGGCTCTGCTGGCATTTT
##TCAGGTTCACAGCGATCGCTCCTACCAAAGCGGTTCTGGA
##CAGATGGAGAAAGGTTAACAAACAAACAGCAATGAAACAT
##CTTTTGAGTTTCAAAAAGGAACTAGGAACCCTGACCAGTG
##CCATCAATCGGAGGAGCACAAAACAGAAGAAAAGAGGAGG
##AACGACTGGACTCGCCTGCATACTAGGGATGCTTGCCACT
##GTCGGAGCGGTCACGTTCTCAAGCTTTCAAGGAAGAGTGA
##TGATGACAGTGAATGCCACTGAGGTGGCAGACGTCATTTC
##CATACCCATAGCCTCTGGGAAGAACCAATGCACAGTAAGA
##GCAATAGATGTTGGCTACATGTGTGATGACACAATAACCT
##ATGAATGCCCAGTCCTGAGCCCCGGCAATGATCCTGAAGA
##CATTGACTGCTGGTGTGACAAGATGGCCATTTATGTGCGT
##TATGGAAGATGCATCAGAGGAAAGAACCCAAGGCGTAGCC
##GTCGTTCTTTAACAGTCCAGACACATGGGGAAAGCACTCT
##AGCAAACAAGAAAGGAGCATGGCTTGACAGCACCAAAGCA
##ACACGCTATCTGGTAAAAACTGAATCTTGGATCCTGCGGA
##ACCCAGGTTACGCCCTTGTAGCAGCAGTGCTTGGGTGGAT
##GCTTGGAGGAAACACAACGCAACGGGTGGTTTTCGCCATA
##CTACTGTTGCTGGTAGCGCCTGCCTACAGCTTCAATTGCC
##TAGGAATGAGCAACAGGGACTTCTTGGAAGGAGTCTCTGG
##TGCCACTTGGGTTGACATTGTCCTTGAAGGAGACAGTTGC
##ATCACAATCATGTCCAAAGACAAACCAACCATTGACATCA
##AGATGTTGAGCATGAGTGCAACCAATTTGGCGGAAGTTCG
##TAGCTACTGCTACCTCGCTGCCATCAGTGACCCTTCGACC
##AAGGCAGCGTGTCCAACAATGGGAGAAGCCCACAATGACA
##AGCGTGCTGATTCAGCGTATGTTTGCAAACAGGGAGTGGT
##GGACAGAGGCTGGGGAAACGGATGTGGCCTTTTTGGAAAG
##GGAAGCATTGACACATGCGCCAAGTTCACTTGCTCAACGC
##AAGCCGTGGGGAAGATCATACAGAAAGAGAACATCAAGTA
##TGAAGTTTCAATCTTTGTGCATGGCCCAACTACTCTGGAG
##TCACATGGAAACTTTCCAACCCAAAGGACAGCAACCCAAG
##CCGGCACCATCAGCGTCAGCCCATCTGCTCCTTCTTCAAC
##ACTGAAACTGGGCGATTACGGCGAAGTCACCATCGACTGT
##GAACCTCGGTCAGGAGTGGACACGAGTGCATACTACGTGA
##TGACAGTCGGTAGCAAGTCGTTCCTCGTGCACCGCGAGTG
##GTTCATGGACTTGAACCTCCCCTGGGCTAGCCCTGGAGCT
##TCTACCTGGAGGAACAGAGAGACTCTACTGGAATTTGAAG
##AACCTCATGCGACAAAGCAATCTGTGGTGGCACTGGGATC
##TCAGGAGGGAGCGTTGCACCAAGCCTTGGCTGGGGCTATT
##CCAGTTGAGTTCAGCAACAACAATGTGAAGCTCACGTCAG
##GACACCTGAAGTGTCGGGTCAAAATGGAAAAGCTCCAACT
##TAAGGGGACCACTTACGGAGTGTGCTCGAAAGCCTTCCAG
##TTCCATGGACATCCAGCGGATACTGGGCACGGCACTGTCG
##TTCTAGAACTCAAGTACACAGGAACAGACGGACCCTGCAA
##GGTGCCAATATCATCTGTGGCCTCTTTGAATGACCTTACC
##CCAGTGGGAAGGCTGGTGACCGTGAATCCCTATGTGGCTT
##CTTCAGCGGCAAATGCCATCGTTCTGATTGAACTCGAACC
##TCCATTTGGAGACTCCTACATTGTAGTAGGAAGAGGAGAT
##CAGCAGATAAACCATCATTGGCACAAGTCAGGAAGCAGTA
##TTGGGAAAGCCTTCACAGCCACGGTGAAGGGAGCGCAGAG
##ATTAGCTGCGCTAGGAGACACAGCTTGGGACTTTGGCTCA
##GTTGGAGGAATCTTCACCTCTCTAGGGAAGGCAGTGCACC
##AGGTGTTTGGTGGGGCTTTTAGGTCACTCTTTGGAGGTAT
##GTCCTGGATCACACAAGGACTGCTGGGAGTTCTCTTGCTC
##TGGATGGGGATTAACGCTCGAGACAAGTCTATCGCCCTGA
##CCTTTTTGGCGGTGGGAGGAGTTTTGCTCTTCCTTTCTGT
##CAATGTTCATGCTGACACTGGGTGCGCCATTGACATCACT
##AGACAAGAGTTGAGGTGCGGAAGCGGAGTGTTTATACACA
##ATGATGTGGAAGCCTGGGTGGATAGATACAAATTCCACCC
##CGAAACACCTCAGGGACTGGCCAAAATAGTCCAGAAGGCA
##CACGCAGAAGGTATATGTGGCATCAGGTCTGTCTCTAGAT
##TGGAACACCAAATGTGGGAATCCATCAAAGATGAACTGAA
##CACACTCCTCAAAGAAAATGGAGTCGACTTGAGTGTAGTC
##GTGGAAAAGCATGAAGGAATGTACAAGTCCGCTCCAAAGA
##GACTACCATCAACCACTGAGAAGCTGGAGATGGGGTGGAA
##AGCTTGGGGAAAGAGCATTATCTTCGCTCCAGAACTGGCG
##AACAACACGTTCGTCGTTGACGGACCGGAGACCAAGGAAT
##GCCCCACGTCAAGACGAGCCTGGAATAGCATGGAAGTTGA
##AGACTTTGGTTTTGGACTGACAAGCACAAGGATGTTCATG
##AAAGTGAGGGAAATCAACACCACAGAATGTGACTCTAAAA
##TCATTGGCACGGCTGTAAAAAACAACCAAGCCGTGCACAG
##TGACTTGTCTTACTGGATAGAGAGTGGACTGAATGACACC
##TGGAAGCTTGAGCGTGCGGTTCTTGGCGATGTCAAGTCCT
##GCACATGGCCAGAAACACACACACTCTGGGGCGAAAGTGT
##CCTAGAGAGTGAGCTCATCATTCCCATCACCCTGGCCGGA
##CCCAAGAGCAATCACAACAGGCGGCCCGGGTACATGACAC
##AGAACCAAGGACCTTGGGATGAAGGTCGTGTCGAGTTGGA
##CTTTGATTACTGCCCTGGCACCAAAGTGACTGTGAGTGCA
##CTTTGTGGAAGACGAGGCCCTGCTACTCGCACAACCACAG
##AGAGTGGAAAGCTGATAACAGACTGGTGCTGCCGAACTTG
##CACACTCCCTCCCCTGAGGTATCAGACGGAAAGTGGATGC
##TGGTATGGAATGGAGATAAGACCAACGAGACATGATGAGA
##GAACGCTGGTGCAGTCTAAAGTGGAAGCTTACAATGCTGA
##CATGATTGACCCTTTTCAGCTGGGCCTTCTGGTAGTGTTC
##TTGGCCACCCAGGAGGTCCTTCGCAAGAGGTGGACGGCCA
##AGATCAGTGTCCCAGCGATAATGGTGGCCCTGTTGACTCT
##GGTGTTTGGGGGAATAACATACACTGATTTGGTAAGATAC
##ATCATCCTTGTTGGAGCGGCTTTTGCTGAAGCCAACTCGG
##GGGGGGACGTGGTTCACTTGGCCCTCATGGCAACATTCAA
##AATCCAGCCAGTGTTCATGGTCGCGTCCTTCTTAAGATCT
##AGATGGACCAACCAAGAAAACATTCTCTTGATGTTGGCCG
##CAGCCTTCTTCCAAATGGCCTACCAGGATTGTCACCACCT
##GATCACCTGGGAGATTCCTGATGTCCTTAACTCATTGGCC
##GTAGCATGGATGATTCTCCGAGCCATCAGCTTCACAACCA
##CCTCGAATGTGGTTGTTCCCATGTTGGCGCTGCTGACTCC
##GGGACTGAAATGCCTCAACCTGGACGTGTACAGAATACTC
##CTGCTCATGATAGGTGTGGGGAGCCTGCTCAGGGAAAGAA
##GAAATTCTGCAGCCAAGAAGAAAAGTGCCAGTCTTTTATG
##CCTTGCACTGGCCTCAACTGGAGCTTTTAACCCACTGATC
##CTGGCAGCAGGCCTCTTGGCTTGCGACCCAAATCGAAAGC
##GGGGTTGGCCTGCCACAGAAGTGATGACAGCTGTGGGTTT
##GATGTTTGCCATCGTTGGGGGACTGGCTGAACTGGATGTG
##GACTCAATGGCAATCCCCATGACAATCGCCGGCCTCATGT
##TTGCAGCTTTTGTGATTTCAGGCAAGTCCACAGACATGTG
##GATAGAAAGGACTGCTAACATAACATGGGAAAATGATGCA
##GAGATCACTGGCTCCAGCGAAAGGATTGACGTGCGCTTGG
##ATGATGATGGAAACTACCAACTCATGAATGACCCGGGAGC
##ACCCTGGAAAATCTGGATACTTAGAATGGTATGCTTGGCT
##GTCAGTGCCTACACACCTTGGGCTATTCTCCCCTCAGTGA
##TTGGGTTCTGGATAACCTTGCAGTACACCAAGCGAGGAGG
##AGTCCTGTGGGACACACCATCCCCTAAGGAGTACAAAAAA
##GGAGACACCACTACAGGAGTATACAGGATTATGACAAGAG
##GGCTGCTGGGTAATTACCAGGCAGGAGCCGGTGTCATGGT
##GGAAGGGGTCTTTCACACCTTGTGGCATACCACGAAGGGA
##GCAGCTCTGATGAGCGGTGAAGGCCGTCTTGATCCGTACT
##GGGGAAGTGTCAAGGAAGACAGGCTTTGCTATGGAGGCCC
##TTGGAAACTGCAGCAGAAATGGAATGGAGTGGATGAAGTG
##CAGATGATTGTGGTGGAACCGGGGAAGAATGTCAAGAACA
##TACAGACAAAGCCAGGCATTTTCAAGACCCCTGAAGGAGA
##AATCGGGGCAGTCACTCTTGACTTTCCGACTGGAACGTCG
##GGCTCACCGATAGTTGACAAAAATGGAGATGTCATAGGAC
##TCTATGGCAATGGAGTCGTGATGCCCAACGGATCCTACGT
##CAGTGCAATTGTGCAAGGTGAGAGGATGGAAGAGCCTGCC
##CCCGTAGGATTTGAACCAGAGATGTTAAGGAAAAAACAGA
##TCACTGTTCTTGACTTGCACCCTGGAGCGGGGAAAACCAG
##GAAGATTCTACCACAGATAATAAAGGAAGCCATCAACAAG
##AGACTCAGGACTGTGGTGTTGGCTCCAACTAGGGTCGTGG
##CAGCTGAAATGGCTGAAGCCCTGCGGGGCTTGCCAATCAG
##ATACCAGACCTCTGCTGTCACGAGGGAACACAGTGGCAAC
##GAGATCGTAGATGTAATGTGTCACGCCACCCTCCACCACC
##GCCTGATGTCATCACATAGAGTGCCCAATTACAACCTTTT
##TGTGATGGATGAAGCACATTTCACTGACCCGGCCAGTATA
##GCTGCAAGAGGGTACATTTCAACCAAAGTCAGTCTAGGTG
##AGGCAGCGGCCATATTCATGACAGCCACACCGCCTGGAAG
##CTCAGAACCCTTTCCAGAATCCAATGCTCCTATTTCTGAC
##ATCCAAACTGAGATACCGGATCGAGCTTGGAACACAGGCT
##ACGAATGGATTACAGAATATGTGGGCAGAACAGTGTGGTT
##CGTTCCCAGTGTCAAGCTTGGCAATGAAATAGCCCTCTGC
##TTGCAAAGGGCTGGAAAGAGAGTTATCCAACTCAACAGAA
##AGTCCTATGAGACTGAGTACCCAAAATGCAAGAATGATGA
##CTGGGACTTTGTCATCACAACTGACATCTCAGAAATGGGA
##GCTAATTTCAAGGCCAGCAGAGTGATAGACAGCAGGAAGA
##GTGTCAAACCAACAATCCTCACAGAGGGGGAAGGGAGAGT
##GATCCTCGGAGATCCTTCATCCATCACCGCGGCTAGTGCA
##GCCCAAAGAAGGGGACGTATAGGGCGTAATCCTGCACAGG
##TGGGTGATGAGTACTGTTACGGAGGACACACCAATGAAGA
##TGACTCAAACTCAGCCCATTGGACGGAGGCCCGCATCATG
##TTAGACAACATCAACATGCCTAATGGACTGGTCGCCCAGC
##TTTATGAGCCTGAAAGACAAAAGGTGTTCTCGATGGACGG
##AGAGTACAGGCTCCGGGGTGAGGAAAGAAAGAACTTCCTG
##GAGTTGCTCAGAGCAGCTGACCTGCCTGTCTGGCTGTCCT
##ACAAGGTTGCAGCAGCAGGGATCTCCTACCATGACAGAAA
##GTGGTGCTTTGATGGGCCAAAAGTCAACACAGTCCTGGAA
##GACAACAATGAAGTGGAGGTGATAACAAAACTCGGAGAGA
##GGAAGATTCTCAGGCCTCGTTGGACAGACGCCCGGGTGTA
##TTCTGACCATCAAGCTCTGAAGGCATTCAAGGATTTTGCA
##TCGGGAAAGCGCTCACAAGTGGGAGTGATAGAAGTGCTCG
##GGAGAATGCCTGAACACTTCATGACTAAGACCATGGAGGC
##CTTCGACACCATGTACGTGGTAGCGACAGCTGAAAAAGGT
##GGAAGAGCGCACCGAATGGCACTAGAGGAACTACCAGATG
##CACTACAAACAGTTGTCTTGATAGCGCTGCTGAGCATCAT
##GTCCCTTGGAGTGTTTCTCCTTCTCATGCAAAGGAAAGGT
##ATTGGCAAGATCGGCCTGGGTGGTGTAGTCTTGGGAACCG
##CCACGTTCTTTTGCTGGATGTCTGACGTCTCTGGAACCAA
##GATAGCTGGTATGCTGCTCATGTCCCTGCTGTTGATGATA
##GTACTGATCCCTGAGCCAGAAAAACAACGCTCACAGACAG
##ACAACCAGTTGGCCATCTTCCTGATTTGCATCCTGGCATT
##AGTCAGCGCAGTAGCCGCCAACGAGCTAGGGTGGTTGGAC
##AGGACCAAGAATGATATCAGCAACCTGTTTGCCCAAGGGG
##TCGAAAAGAAGGAGAACCTCAACATTGGAGAATTCTTGCT
##GGACCTGAGGCCTGCTACTTCTTGGTCACTGTACGCAGTG
##AGCACAGCGGTCCTAACTCCTCTTTTAAAACATTTGATAA
##CATCAGATTACATCAACACCTCACTCACTTCCATCAACGT
##GCAAGCCAGTGCTCTTTTCACTCTAGCCAGAGGATTTCCA
##TTCGTGGATGTCGGGGTTTCTGCGTTTCTCTTGGCAGTGG
##GCTGTTGGGGCCAAGTCACACTCACCGTCACAGTGACAAC
##GGCCACGCTGCTTTTCTGCCACTACGCGTACATGGTGCCA
##GGATGGCAAGCTGAAGCGATGCGATCAGCACAGCGCAGAA
##CAGCCGCCGGAATTATGAAGAATGCAGTGGTGGATGGAAT
##GGTAGCCACGGACGTGCCAGAGTTGGAAAGAACCACGCCC
##ATCATGCAGAAGAAGGTAGGGCAGGTGATCCTGATATTGG
##TGTCTATCGCAGCACTGATAGTCAATCCATCAGTCAGGAC
##TGTGAGAGAGGCAGGAATTCTAATCTCCTCGGCTGCTGTC
##ACACTCTGGGAGAACGGTGCCAGCTCAGTCTGGAATGCCA
##CGACGGCAATTGGACTCTGTCACATCATGCGGGGAGGATG
##GTTATCATGCCTCTCTGTCACGTGGACTCTTGTTAAGAAC
##TTGGAAAAACCTGGATTGAAACGTGGAGGTGCCAAGGGAC
##GCACCCTGGGAGAATTCTGGAAGGAAAAGCTCAACCAGAT
##GACCAGGGAGGAATTCAACAGGTATCGCAAAGAGGCCATA
##GTTGAAGTTGACCGCCTGGCGGCGAAACATGCCAGACGAG
##AAGGGAACGTCACCGGTGGACATCCAGTTTCCAGAGGTAC
##AGCAAAATTGAGATGGCTAGTGGAAAGAAGATTCTTAGAA
##CCCATCGGCAAAGTCATAGACCTCGGATGTGGAAGGGGAG
##GCTGGTGTTACTACATGGCCACCCAAAAAAGAGTTCAGGA
##AGTCCGAGGCTATACAAAAGGAGGACCCGGTCACGAGGAG
##CCTCAGCTGGTTCAGAGTTATGGATGGAACATCGTGACCA
##TGAAGAGCAAAGTGGATGTCTTCTACAAGCCTTCAGAAAG
##CTGTGACACCCTTTTGTGTGACATTGGAGAGTCGTCTTCA
##AGTCCGGAAATTGAGGAACACCGGACCCTCAAGGTTTTGG
##AAATGGTTGAGGATTGGCTGCACCGAGGACCAAAGGAATT
##CTGCATCAAAGTTCTCTGCCCCTACATGCCCAAGGTAATT
##GAAAGGATGGAAGTGCTCCAAAGGCGCTACGGAGGTGGCC
##TGGTTCGCAACCCCCTGTCACGCAACTCAACCCATGAGAT
##GTACTGGGTTAGCAGAGCATCAGGTAACATCGTCCACGCT
##GTGAGCATGACCAGTCAAGTGCTACTTGGAAGAATGGAGA
##AGAAGACTTGGAAAGGGCCGCAGTATGAGGAAGATGTTAA
##TCTGGGCAGTGGAACCAGGGCCGTCGGGAAGCCTCTGCTC
##AACAACGACACTGGCAAGATCAAGAGGAGAATCGAGAGGC
##TCAAGCAAGAGTACAGCTCAACCTGGCATCTCGATCCTAA
##CCACCCCTATAGAACCTGGAACTATCATGGAAGTTATGAG
##GTCAAGCCAACTGGCTCAGCAAGTTCTCTTGTCAATGGAG
##TGGTCCGATTGTTGTCCAAGCCTTGGGACACCATCACCAA
##CGTGACCACGATGGCAATGACAGACACGACTCCATTCGGC
##CAGCAAAGAGTGTTCAAAGAAAAGGTGGACACGAAGGCAC
##CCGAACCACCAGAAGGGGTGAGGAAAGTCTTGGATGAAAC
##CACTGATTGGTTGTGGAATTTCCTGAAAAGAGAAAAGAAA
##CCCAGGATGTGCACCAGAGAAGAGTTCATCAGCAAAGTTA
##ACAGCAATGCCGCATTGGGAGCCATGTTTGAGGAGCAGAA
##CCAGTGGAGCAGTGCAAGGGAGGCAGTTGAGGATCCAAAG
##TTCTGGGAAATGGTGGAACAAGAAAGAGAAGCGCACCTGC
##GTGGAGAATGCCACACTTGCATCTACAATATGATGGGCAA
##GCGTGAGAAAAAACCCGGTGAATTTGGAAAAGCAAAAGGT
##AGCCGTGCCATTTGGTTCATGTGGTTAGGGGCCCGCTTTC
##TTGAATTTGAAGCCTTAGGATTCCTCAATGAAGATCACTG
##GCTAGGAAGAAAGAACTCAGGAGGAGGAGTTGAAGGCCTG
##GGTCTGCAAAAACTTGGCTACGTTCTCAGGGAGGTGGGAG
##GTAAACCAGGAGGCAAGATTTACGCAGATGACACCGCTGG
##CTGGGACACACGGATAACCAAAGCGGATTTGGAAAATGAA
##GGCAAAGTCTTGAGATTCCTCGAGGGAGAGCACCGCTTAC
##TAGCCCGAGCAATCATTGAACTCACCTACCGTCACAAGGT
##GGTGAAAGTCATGCGGCCTGCAGCCAACGGCAAGACTGTG
##ATGGACGTGATCTCCAGGGAAGACCAGCGAGGCAGCGGAC
##AGGTAGTCACGTACGCCCTGAACACATTTACCAACCTGGC
##CGTGCAACTTGTGCGGATGATGGAAGGTGAAGGAGTCGTT
##GGACCTGAAGACGTTGAAAAGCTGGGAAAAGGAAAAGAAG
##CCAGGGTCAAGTCCTGGTTATCTGAAAATGGAGAAGAAAG
##GCTCAGCCGCATGGCAGTGAGCGGAGATGATTGTGTGGTG
##AAGCCATTGGATGACAGGTTTGCTACCTCTCTCCATTTCC
##TGAATGCAATGTCAAAGGTCCGGAAGGACATCCAGGAATG
##GAAACCTTCTGTTGGATGGCATGACTGGCAGTATGTCCCC
##TTTTGCTCAAACCACTTTGCAGAACTGATTATGAAGGATG
##GTAGGACCCTGGTCGTTCCATGCAGAGGGCAGGATGAGCT
##CATTGGTCGCGCCAGAATCTCACCTGGTGCTGGATGGAAC
##GTGAAAGAGACCGCCTGCCTAGCAAAGTCCTATGCCCAAA
##TGTGGTTGCTTCTTTACCTCCACAGGAGAGACCTGCGTCT
##CATGGCCAACGCCATCTGTTCTGCAGTTCCCATGAATTGG
##GTACCCACAGGGAGGACAACATGGTCCATCCATGCAAAAG
##GAGAGTGGATGACAACGGAGGACATGCTGGCAGTCTGGAA
##CAGAGTCTGGATTGAGGACAATGAGTGGATGGAAGACAAG
##ACACCCGTTGAAAGATGGAGTGATGTTCCCTACTCAGGGA
##AAAGAGAAGACATCTGGTGCGGAAGCCTAATTGGAACCCG
##GCCAAGGGCTACTTGGGCAGAAAACATCCACGCTGCCATA
##AACCAAGTAAGAGCCATAATTGGGGATGAAAAATACATAG
##ATTACATGAGTACTCTAAGGAGATATGAAGATGCCAGTGT
##GGTAGAAGATTCAGTTTTGTAA
##end-DNA
##DNA EU159426
##GTCTACGCGAGTGGAAACATAATACGTTGATACAATTTGG
##AAAAAACGAAAGTTTTAGTAGCAAGAGAGAGAAATCTCAA
##TGGCTATAAATACCAAGAAGCCCGTCGCTAGACGGGCGAA
##CAATATGCTAACCCGAACGAATAAGCGGGTGACCGATGCC
##ATGGCACCGGTCAAAAAGATATTCAATGAGGTCTTGACGG
##GTCGCGGAATCGTCAGAGCTTTTTTGGCTCTGTTGATGTT
##CATGCGATTCCTCTCCATAAAACCGCCTAAACATATGACA
##GAACGGTGGAAGAAAGTGAAGAAGAGTGAGGGCCTCAAAA
##TCCTAAAAGGATTTAAATCGGACATTGGAACGAAACTAAA
##CCAACTGAACAAGAGGGTGAGCAAAAGACGCGGATCAGCT
##AGCCTAATGCCATTGATGTGGGGTGTCGCTTCAGCAGTGA
##CGTTTACCACATTTGCAGGATTCCCACTGATGACAGTTGA
##ACCTTCTGACATAGGAAAAGCCATAGCCGTACCGACACCG
##TCAGGTAACGTGACCTGTTACGTGCAAGCCAATACGGTTG
##GAGAGATGTGTGACCACAGTGTCACGTATCTATGCCCAAA
##GGTTGACGTGGAAAGAGAAGACGTGGACTGCTGGTGTCAT
##GGAGGAGAAGCTTATGTTAGGTATGGAAAGTGCCGACGGG
##GAAAGAACCGAGCGCAACGTTCAAGAAGATCAGTGGGCAT
##ATCAGCCCACGGTAGCGGTGGTTTGGCTCATAAGAAAACA
##AGATGGATGTCAGTGGATGCCTCAATGGAACACTTCCAGA
##GAACTGAACGATGGGTTTTGAGAAACCCTGGATACGCTCT
##GATCGCAGGACTAATGGGATGGATGTTGGGTAGCAATCGC
##ACTCAAAAGGTCATGTTCATTATCCTACTGCTGCTTGTCA
##TTCCAGCGTATTCGATGAAATGCATAGGCGTGCAAAACCG
##TGACTTCATTACTGGAGTTAAAGGAACCACATGGGTTGAT
##GTAGCCCTTGAAGCAGGTGGTTGTGTGACAATCACAGCCC
##AAGACAAGCCTACTATGGATATCATATTCACCCAATCCGT
##TGCCAAAAAACCAGCCCATGTCAGAAAAGTGTGTCTGGAA
##GCCAGCATAACGGAAATATCACACGTGGCGACCTGTCCAA
##CTAATGGAGACGCTCACAACCCCAAAGCCAAAGACACTCT
##GTTCATGTGCAAGCGAGAATTGACCGACAGAGGATGGGGA
##AGCGGCTGTGCATTTTTTGCAAAAGGTAGTTTGGAAAGTT
##GCTGCAAGTTTGCTTGCAAAAAGAGCTACGACGCGAGCGT
##GATTACCAGAGAAAACATTGAGCATGCTCTCGAGGTGCAC
##ATACACACTGGAAAGGAATTGTACCATCATGGAAATGACT
##CACAGTTCGCGAAAGCCAAGACAGGGGCAGTTGTCAACTT
##TTCACCCAAAGCTTCCGAACAAACAGTTGATCTAGGAGAC
##TATGGAACACTTGGACTAGTGTGTCGCGCAGAAGGTGGTG
##TGGAATATGAGACATCATATGTGTTTGGTAGGAAAGACAA
##CAACAAGTACGCAAATGGGTGGCTGGCCAACCGAATGTGG
##GTTGATGATCTCCCATTGCCATGGACATCAGCCACTTCTG
##ACCTTTGGCACAACAGAGAAGCACTCGTGGACTTTGGTGA
##GACTCATGCAGTGGAACGTTCAGTAGTGGTGCTAGGAGAC
##CAAGAAGGCATGCTTATGAAAGCACTGGCCGGAGCCACCA
##CACTGGACTTCTTTGAAGAAGCAGACACCGTGGGGGTGAT
##CGCTGGTCATCTGACATGCCGCATCAAAGTGGAAAATCTG
##AAAATCAAAGGCGCCACCTACCCGGTATGCCCAAACACGG
##TTGTTCTTACCAAGGAACCTGTTGACACAGGCCACTCAAC
##CGTGGTTGTGGAAGTGAAACTATCAACTTTCACCATGGCC
##TGCCGCCTGGCCGTAACTTTCACAGACGCGGCTGGAACCA
##AGATCACCGGAAGATTGATAACTGTCAATCCCATAATCAC
##GGCTGCTGACGAGAAGGTCACGATAGAGATGGAGCCACCC
##TTTGGCGAATCCTTCATCGAAATTGGAGTGACAGCAGATT
##CAGTGAAGCATCACTGGAATCGGAAGGGTAGCTCAATAGG
##AGATGCATTCTACGCAACCTACAGAGGCGCCAGGAGGATG
##GCTGTCCTCGGGGATGCTGCCTGGGACTTCAACAGTATCG
##GCGGAGCTTTCAACTCCATTGGAAAAGGCGTTCACGCCAT
##GTTTGGGAAAGTCTTCACAGTCCTATTCGGTGGGCTTAGC
##TGGATCTCGCAAATGGCCATCGGTGCATTGCTCATATGGT
##TGGGCGTTGGTGCTCGCAACAAGAGCATAGCAATAGGGAT
##GATGGCTGTTGGCTCAATGCTCATATTCCTCTCCACTTCT
##GTTTCGGCAGAACTCGGATGTTCTGTGGACATTTTGAGAC
##GGGAGATGAAATGTGGACAGGGAGTATTCATCCACAACGA
##TGTGAACACCTATCTAGAGAAGTACCGCTACTTGCCTTCA
##GGACCCAAAGACTTGACCGGCTCAGTGTGGGCGGCTTATC
##AGAGTGGCTTGTGTGGACTGAGATCCACAACTCGTCATGA
##ACACCTTATGTGGAAACGCCTGGCCCCCGAGATCAACGCC
##ATTCTGGAAGAAAACCAGCACAACTTGACAGTCAAAGTTC
##ATAACTCGAATAACACCTTTATCCAAGGGAGAGACAGGTT
##GTCACGCGGAGAACCCATGGCCTACGGATGGAAGCAGTGG
##GGAAAAACCCGTCTGTTTGACACTCCTGAGACACCCAATG
##TGTTCCACATTGATGGAGGATGCACGTACGAGAACACCGC
##ATGGAACGTTTTTGAGATAGAAGACTTCGGTGTAGGCGTG
##TACTACACCAATGTGTGGCTTCAACTGAACCAAAAGCAGA
##ACACCGAATGCGATACGGCTCTTACAGGGGCTGTGGCAAA
##AGGAGACATCGCGGTCCACGCTGACCAAGGCATGTGGATG
##GAGGCTCATAAGAACAACGAGTCAAAATGGAACCTTGAAA
##AACTCGAATTGGCAGAAATAAAGTCATGTGTATGGCCCCA
##GTCTCACACGCTTTGGAACGGAGGGGTTACTGAATCGACA
##ATGATCCTTCCTCCATCACTGGCAGGACCACGTTCATGGC
##ATAACATGAGAAGCGGCTATCAGATCCAAACTAGCGGACC
##TTGGTACAGGGCGCCCGTGAGCATGAAATTGGCGGCCTGC
##CCCGGCACCTCAGTGGTCATAGATAGGAACTGCACATACA
##GGAAAGCATCAGCGCGATCAACCAACAACGTAGGTCAAGT
##GATACCGGAGTGGTGTTGCAGGGCATGCACTATGCCACCC
##ATGAGTTTCATCAACGAGGATGGTTGTTGGTACGCTATGG
##AAATCCAGCCGGTTCGAGCTCATGAGAACACAATAGTACG
##CTCATGGGTATCAGCTGGAGAACCTATGGTATGTGATTCA
##TTGTCGCTGGGTGTACTTGCCATGACCATGATGTTCCACA
##GAATGCTGCGAAGACGTTGGTCTACAGGAACGTTAGTGGG
##TTCATCGGTCATCTTGATGGCAGTCATGATAACTGGTCAA
##ATCACCTATCGTGATATGGCCAGGTTCGTCATCTTGGTTG
##GCGCTACATTCGCTGAAATGAACAGCGGGGGTGATATCAT
##GCATCTGGCGCTGATAGCTACGTTCAAGATCCAACCACTG
##TTTCTTGTGGCTTACGTCATTCGTGACAGATGGTCTCCGA
##ACGAGAGCTTGATGTTGGCAGCAGCTGCAGCCATGTTTCA
##ATTGGTTGCGGTTGGCATACCTGCTCTGGAAACTGACACG
##TTTGCAAACATGTTGCAGGCCATTGGCCTAGCAATACTGA
##CGATGAAAGCTCTGGCACGGCCTAGCACCTCTACAGTGAG
##CATACCTTTGCTGGCGTTGCTGTCACCATTCGGCACCTGG
##ACTGTCCTAGGGGCATTCAGGTTCTTCATTGGGACTATGG
##TGGTAACCGGGCTACTGAGTGACAAAAAACGAACGTCAGA
##GCGGAAGAATGAGGACGTCTTTTCCTTCGGAGTCTTGACC
##CATCATTTTTTAGGGGTTAGCCCGTGGCTGATGATAGCCG
##CGGGTTATTGGACAGGACGTACCACGAAGACCACGAAACG
##ATCGGTGCCACAATCAGAAGTTATGGCGATAGTCGGAGTC
##CTCTTTGCCACGCTTGGTGCTTTGACAGCCCCAGGTGACA
##TGCAGTTCGCAGTGCCGGCCATAGCCGGAGCTGTTCTCCT
##GCTGGCAGTGACCATCAATGGAAAAGGAGTTGACCTCGAG
##ATCATCCGCCAAGCTCCRGTTACATGGAATCCTGAGGCAG
##AAATCACAGGAGCAGCTGTACGAGCAGATGTGACCAGAAA
##TGAGAACGGAGACTTTGAGCTGGTGCAGACCGTGGGCAAC
##ACAGTAGAACGCACACTGACGATGATCGCGCTGCTGGTGC
##TAACAGGCTTCGTACCATACCTCGGAATAGTAGCCTGGGT
##GTTATGGTGGTTCTATGAGGAAAACAGGAAGAGATCTAAC
##GATACGCCCATCGTTGGACCCTTCTGGGACGTGCCAGAAG
##CCACGGCTTGGGAAAGAGCTGAACGAACTGACGGCGTATA
##CCGGATTATGAAGCATGGGTGGTTCGGAAAACAACAGGCT
##GGAGTGGGGGTCATGCAAGAAGGTGTCTTTCACACCATGT
##GGCATGTCACGCAAGGAGCCGCACTCAGACTTGAAAGAGA
##CCGCCTGGACGTCCACTGGGCCAGCGTTGAATCAGACCTC
##ATATCATACGGGGGTGGATGGAAACTAAAAACCACCTGGG
##ACGGAGAGTCAGAAGTACAACTATTAGCAGTTGCGCCCAA
##CAGAAAGGAGGCTGTGAATGTTCAGACCAGACCTGGAAAA
##CTGAAGACCATAGACGGCGAAATCGGAGCCATTGCACTGG
##ATTACCCAACCGGAACCTCTGGATCTCCTATCCTCAACTC
##ATCAGGGGCCGTTATAGGACTCTATGGGAACGGGATTAAG
##ATCAGTGGATCGTATGTGAGTGCAATCTCACAGGCAAATC
##CAAAAGATTGCGACGACGCAGTGGCAGAGGTCAACAGGTC
##AATTACGTTTAAAGGCAAGATTACCATGCTGAACATGCAC
##CCAGGATCTGGAAAAACAAGGAACGCCATACCGAAGATCT
##TGGATCTAGCTCTAGCTGACAACATAAGGACACTTGTGCT
##TGCCCCAACTAGGGTGGTAGCAGTAGAGATAGCTAACGCC
##CTAAAGAATTACAATGTGCGGTACAAGACATCAGCGGTAA
##ACAAGCAGCACACAGGGAAGGAGCTCATTGACGTGATGTG
##TCATGCAACCTACACTAGCCAATGCTTAAAACCCGGACCC
##GAGATAAATTATGGGCTATTCATAATGGATGAAGCTCATT
##TCACGGACCCAGCTAGCATCGCAGCCAGGGGAATCATCAC
##ATCAMGAGCGCGCGTGGGAGACGCCGCCGTCGTGCTAATG
##ACAGCCACTCCCCCAGGAGAAACAGAAGCTTTTGCACAAT
##CGAACGCTCCAATTGAAGACAAGGAGACGATGATACCGTC
##GGCCGCATGGAACACAGGCTATGAGTGGATCACTGACTAC
##GATAAGAAGACGGTGTGGTTTGTCCCCTCAATACGAAAGG
##GCTTTGAAATAGCGAACTGCCTAATGAAAGCGAAAAAACG
##GGTGTTGGTGCTGAATCGTAGAACATTCAACGAGAACTAC
##AACAAAGCCAGACATGGTGAATGGGATTTCATTGTGACCA
##CGGACATTTCAGAGATGGGTGCTAACTTTCACGCGGATCG
##AGTTATTGATACTCGTGATTGTTACAAGCCCATCATCAGG
##AATGAAGAAGGAATGGAACGGGTGGTGCTGGAAGGTCCTA
##TCCCCATAACAACAGCTAGTGCTGCTCAGCGCCGTGGTAG
##AGTGGGAAGAAATCCTGAGCAAATTACGGACCAGTATATC
##TACTGCGGAACTCCAAATGATGACGACGCCCACCATGTGC
##ACTGGCTTGAAGCACGAATGCTTCTAGACAATATACGCCT
##GAGAGATAGACTAGTGGCCCAGTTGTATGAACCTGAACAG
##GGGAAAGTAGCTGAGACATCATCTACCTTCAGACTCAGGG
##ATGATCAACGGAAGACGTTCGTGGACTTAATGCACAGAGG
##TGAACTACCCATCTGGCTTGCCTACCAGGTCGCCAAAGAG
##AATATCACGTACGGTGACAGGGCCTGGTGTTTCGATGGAG
##TGAAAGAGAACAGACTGACGGAAATGGAAGGGCAGGAAGC
##TCTAGTGACAACGACAACGGGAGCCGTGAAAAAACTGTGC
##CCAAGGTGGAGCGACGCCAGAGTCCATTCAGACTCAGCTG
##CTCTGGACTCGTTCAAAGCGTTCGCTGGTGGAAAGCGCAG
##TGCTGTGGACCTGTGGAGTGTTATAGCACAATTGCCTGCA
##CACATGAACCAACGATGGCAAGACGCGATAGATCAATTGA
##CTGTACTGGGGACATCAGTCCCTGAATCTCGCGCGTACAG
##GGAGGCTTTGTCAATGTTGCCTGAAGCTCTGGAATCCATC
##ATTCTGGTGGTGGGTGCTTCCATGTTGACCATGGGGGTTT
##TCTGGTGGATGATGAAAGGAAAAGGAATCAGTAAGATGAC
##TTTGGGACTGTTCACCATGATTGCCGTCACATGGCTGCTT
##CGTGAGTCTGCAGTTTCACCCGTTCGTATAGCTGGCACAC
##TCATAGTCATGTTTGTGCTGCTGGTGGTGCTCATTCCCGA
##CGAAGGCAAGCAGAGGTCAATGGTTGACAATGAGATAACA
##AAGATCATTCTCCTTGTTCTCATCCTGGTCGGAGCTGTTG
##CAGCAAACGAGTACGGAATGCTGGAAACAACGAAATCTGA
##CTTTGCGCGCTTCTTTCCAAAATCCACGGTGGAAACATCA
##AAGATGGCATTGGACTGGTTCAAGCTCCCCGACATAAAAC
##CCGGAACGGCGTGGTCATTGTACGCAGTAATCACGACTTT
##CATCACTCCAGGACTTCAGTTTTTTACTCACAGCTATTAC
##AACGCAGTGTCCCTGGCTGCCATGACCCCAACAGCGTCAC
##TCCTAATGAGTGTGGCAAACGGTTGGCCATTAGTCACCGC
##CAACACAAACGTGTGGATGATGCTGATGGGTGCGTGGTCA
##CACATTGACCAATGGGCGTTGCTGGGGGCTGCGGGAATGA
##TAGTGGTACATTATGCGCTACTACTTCCTGGGATCATTGC
##ATCATCATCCAGAGCAGCTCAACAGAGAACCGCCGTGGGC
##ATCATGAAAAACACAATGGTGGATGGAAACCCGATGGTTG
##ACATAGAACCTGCCCCTCAGGTTGGAGCCAAGTATGAACG
##GAAGATTGGGATGATCATGCTTGCACTAGGAGCGGCTTTC
##TCATGTCTGATAACACGCTCGTTGCCATCACTGTGTGAGG
##CTGGAGTTCTACTGTCAGCAGCTCTTGCGACCTTACTGGA
##AGGCGCTGCTCACAAGATTTGGAACACATCCACAGCTGTG
##TGCCTGTCGCACGTCATGAGGGGAGGTTGGATAGGGGCAG
##TGGTGCTGGTCTACAATATGATGAAGAACACCAACGTCGT
##GACACGAAAGGGCACAGCTGGTGGACGAACCCTGGGAATC
##ATGTGGAAGCAACGATTGAACACATTGCGGAAACTGGACT
##TTGAGGCCTACAAAAAACGTGGTATCTGGGAGGTTGATCG
##GACGCAAGCCATTGAAGCCTTGTCTCGGAAAGACGACAGT
##ACAGGATGGTCTGTTTCTCGTGGAACAGCCAAGCTAAACT
##GGATACTGGAAAGAAGTTACCTACGTCCTCACGGGCACGT
##CGTGGACCTGGGCTGCGGAAGAGGTGGCTGGAGCTATCTT
##GTTGCAGGAGAACGGAAAGTGAGAAGTGTGCAAGCCTACA
##CGAAAGGAGGCTTTGGACATGAAGAGCCAAAAATGGTAAA
##AAATTACGGCTGGAACCTCATCAATTTCAAATCGAACACC
##AATGTTATGTGGCTTGAAACTAAGCCATGTGATACTCTGA
##TGTGTGACATTGGGGAGTCGTCATCTGACCCACACATAGA
##GGAAGAGAGAACTCTAAAGGTAGTGGAGATGTTTGAACGA
##TGGTTGAAGGAACAACGACCTGATCAATTCGTGTGCAAGA
##TTCTATGTCCGTACGGCCCACGCATTATGGAGAAACTAGA
##CAAGTGCCAGAAGATATATGGAGGTGGACTTGTGAGAGTC
##CCTTTTTCCAGGAACAGCACACATGAGATGTACTGGGTTT
##CGGAAGCAAAGGGCAATGTTCATTCCGCCATCAATGCCCT
##GAGTGCATCTTTGATGAGAAGGTTTGATCATCACGAACGG
##ACTCACATGAAAGATGATGTGATCATGAACACCGGCACTA
##GGCGCACCGAAGGACAAGCTAAAACCCCAGACATGAAGGT
##GCTTGGACCCAGGTTGGAAAAATTAAAAAATGAGTATGCA
##TCCTGGACATTTGACGAAGAGCATCCCTACAGAACCTGGA
##GTTACCATGGGAGTTATGAGACCAAAACATCTGGCAGCGC
##CTCTTCAATGGTGAATGGAGTAGTGAAACTGTTATCCACA
##CCATGGAATTACATCTCAGAAGTGGTCAATGTCAGTATGA
##CAGACACAACACCCTTTGGTCAACAGCGCGTCTTCAAGGA
##TAAGGTTGACACCATGCCAAAAGAACCATCAGGAGGCACC
##AAGGACATCATGGACATCGTTTCCAGATGGTTGTGGGCAT
##ACTTGGCTCGCAACAAAAAACCCCGCATTTGCACAAAAGA
##AGAGTTCATCGCCAAGGTGAATAGCCATGCAGCAATAGGA
##GCCGTCTTCAAGGACGAAGCTCAGTGGAGCAGCGCCAAGG
##AAGCAGTGAAGGACCCTAAGTTCTGGGAACTCGTGGATGA
##AGAACGTGAAAACCACCTAAAAGGCACGTGCTTGACTTGC
##GTCTACAACATGATGGGAAAACGCGAAAAGAAACACACTG
##AGTTTGGAGAGGCAAAGGGAAGCCGTGCCATTTGGTTTAT
##GTGGCTTGGAGCGAGGTTCCTGGAGTTCGAAGCCCTAGGA
##TTCTTGAACGAAGATCACTGGTTGGAGCGTGAAAACTCAA
##GTGCTGGAGTGGAAGGAATGGGAGTGCACAAGCTGGGGTA
##TGTCATGCGAGACATCGCGAAAAAACCAGGTGGAAAAATA
##TACACCGATGACACAGCTGGATGGGACACAAGAGTTACCG
##AATGGGACATACGTAATGAGGAACTGGTCTGTGAGTATAT
##GGACGAGCACCACAGAAAACTGGCGGAGGCAATGTTCAAG
##TATGCTTACAAACACAAGTTAGTCCGAGTCATGAGACCAG
##GAAAAAGAGGCATTACATGGATGGACCTTATCTCATGCAC
##CGCACAACGAGGCAGTGGCTCAGTAATCACGTACGCTTGC
##AACACAGAAACGAACATGGTCGTGCTGTTAGTTAGAATGC
##TAGAGTCAGAAGGCATAATAACAGCTGAGGACTTGTTGTT
##TTTACGTCCATTCGTCAGGCTACTTATTATTAACTGGCTC
##AAAGAACACGGTGTGGACGCACTCGAACGCATGGCCGTGA
##GTGGTGATGATTCAGCGGTGAAACCAAAGGATGATCGATA
##CGCGAAATCCCTCATCTTCCTCAATGACATGTCAAAAATC
##AGGAAGGACATGCCAGAGTGGGCACCCAGCATAGGATGGA
##ACAACTGGGAGGAAGCCCCATTCTGTTCTCACCATTTCCA
##CACTCTCATTATGAAGGATGGTAGAGAAATTGTGGTTCCT
##TGTAGGGCACAACACGAACTGATAGGACGAGCAAGAGTCT
##CTCCAGGGGCTGGATGGACAGTCAAAGAGACGGCCGGCCT
##AGCAAAGGCCTATGCACAGATGTGGACTCTAATGTACTTC
##CATCGCAGGGACCTTAGGCTTATGGCCAACGCCATATGCT
##CTGCTGTCCCAGTAAACTGGGTCCCAACCGGAAGAACAAC
##ATGGTCATTGCATGGGAAAGGTGAGTGGATGACMACGGAR
##GACATGCTTGACGTCTGGAACAGAGTGTGGATCACGGAGA
##ATGAACACGTCACGGACAAGACAAAGGTTACCTCATGGAA
##CGATGTGCCTTACCTCAGAAAGAGGCACGACATGCATTGC
##GGAAGCCTTATTGGGCACACAATGCGCGCCACCTGGGCTG
##CCAATATCCAGGTTGCAGTTAGGCAAGTAAGAGCCGTTAT
##AGGCTCAGAGAAGTATAAGGACTACCTAGGGTCCATGCTA
##CGGTACGGAGGCTCAGAGAGTGAGGAGCTTTGTGGCGTTT
##CATGGTAGAGACAGAACGGTCCCACTAGACAATAAGTAAG
##ATTAAGTTAGGATTTAAACCATTAGAATACGAAGTCAGGC
##CCTAACGGCCACTCTTAAGATGCTAAAGAGTGCTGTCTGT
##AAGTATCCGCTGGTGTGTAAGCGATATCCAACATCCCCAT
##GGCGGCAAAGCCCCCGGTCTTCTACGGGGCCCCTGGCCTA
##CCGGAAGGACGAGGAAACACGCATGTAAATATTAGATTTA
##AGGAATAACTCCCGGAGATAGCGAACCGGATACAGAGAAG
##CAGGTTAAGAGCCGGCAAAAGCCCATCGCACTGAAGCTAT
##AAGGTGCGGGAAGGACTAGAGGTTAGAGGAGACCC
##end-DNA
##DNA HE574573
##GTTTATTATTTATCGCCGCTCGTGACTATCAAGTTACCTA
##GCGGGGAAAGATGAAGAAGAAGGAGTTCAAGGCTCAGGGC
##AGGGCGCAAGTTCCCTGGCCCCTAGGCCGTTCGCGAGAAG
##GAGAAGTGAAGAAGAAGAAGGAGAAGGAGAGGGACACCGC
##CGAAAAAAGGCAGGTGCCTCACAAGAGGGCCAACCAGCGT
##GTTGGACTAGTGGCCAACGCCGGAAGGCGTGGTGGCCTGC
##TGGGACGCCTGGGGATTGGATGGGGTGCCTTCCTACAGGA
##AGACATCATCCAAGCCATCATGCATCTCGTACTGGTCTTA
##CACGCTTTGTTCGCCTCATTTGATCGCCGGATTCGAACGT
##TGGCGCGACGGGTTTCTGCATTGGAAGTTCGCCGCTCAGC
##CAACAACCCACTCTACATTGCCATAACCCTCTCGTTCCTC
##ATGGTGTTGTGCGGATGTGTCATCATCGACATGCAAGTTT
##CAACTGCCAAAGGGATACAAATTTTTGAGGGGAAGGTTAA
##CCGGACTGAACATCTACACCTGTTCAAACTCCCTGCCGAT
##GGATGCTGGAACGGGATCCTTGTTTCAAAGAAATGCCCAA
##GGGTTGACAATCTGTCCAAAGATCTTGAATCTGTTGACTG
##TGGCTCAACTTGGATTGAGTTCACTCTACGCTACCATCGC
##TGTCTTCCGAAGAAACGTGTAAAACGCGCGCCGGAAACAC
##CAAAAACCGACTTGCTCGCCGAGGTGGAAATGGTTACGTT
##CAAAACCATCAGAGAGAATAAAACGATCTTTATCATTGGT
##TTGTTGTGCGTGGCCATAGCCAAGCGCTGGCCAATGTGGA
##TTGTGATTCTCCTAGCTGTGGGGACATGGACCACTGTCAA
##AGGTGAATTCGTGGAACCTCTGTACACGTTGAAGGCTGAG
##AAGATGACGATGCTGCAGACGATTGTCCGACCGGGAGAAG
##GCTACGTCATTGCCACCCCAAACGGCTTGCTCGAATTCAA
##GACTGGCGCAGCTGAGATTTATGGTGGTCAGTGGCTCCGT
##GAGCTGCTAGCGGACTGCTATGTGAATGCCACCTACTCAA
##CGGACGTTTGTCCCGGTGGCTCGCAGCTGAACATGGCTGA
##GATCATGGCCAAGGAACGTGTTTGTACCACGCAACCGTAC
##AACCGCGGGTGGGGCACTGGATGCTTCAAGTGGGGCATAG
##GCTTTGTCGGCACTTGTGTAGAATTGCATTGCGAGAAAGG
##ATACAACGTTTCTTCAATAGCAAGATCCGCCATTGTCATG
##AATGTGACTGCCAGCTTCCACTCTGTTAGCAACACGCAAC
##AGATGACCGGTGACATTCCGGTCACATTTCGGTTCGCAAA
##GCTTGGCAACGCTGCCATGACATGCAGACTGGAATCAGAA
##CAATTGCTTCTGGACTACTACCACGTTTCTGGGGATTTAC
##ATGAAGGATTATTCTTGCGCTCCCAGATTGACAGTTGGCC
##AGGTGTGCACTCCACGGCTGGCGGACGTGTTGGCCTGGAT
##AAAGTCGTCGTGTGGGGTGACACCAAGTCAAATGAAGTCT
##TGGTAAAGAACATCATTGAACCGCACCTCTCTTGGGATGA
##CGCGATCGCTACACATAATGGTTTTCGTGACATTTCATTT
##GCCTGCCAGATCATGCTGGACAAGCTTGTTAGCGGAGTGT
##TTAAGGACTGCCAAGGATTGAAATCATCCATGTTCGTTCA
##AGATGGTTTTGGGTACAGCGGTGTCGTCATCACCACCCTG
##ACCCACGCAACGAATGAGAGCTGTTCAGTGAGCCTTGTCT
##GCCACGGCTGCTATTTGCAGTCAACGAAACTCGTTTTTGC
##TCCGGGCTCAACTTCAGCAAGGGCGTTCGTCGGATGTGGC
##AACCATTCCGGAACGCTTGTTGTTGGAAACGGAATTCTTC
##CTATCAATTGCGTCATGAACCCGATATCACAAGGCTGGCG
##CCTAGCAAAGCATGTGGTGGATAAATACAACCGCTTTGGT
##GTTCCTGGGGTCGCTGGCGTTTGGCACGATTTCTTTGGAA
##AGTTTTCGTTTGGTGCCCTGTTCTCCAACACCACGCTCCT
##CATCATCATCGCCGTGGCCTGCATTGTTGACAAGCGGGTG
##GCGTTTCTGCTTGTGTTGTTGGGATATTTGTATTTTGCGC
##GTGCTGATGTTGGATGTGGATTTGACACAGAGCGGAAAAT
##CGTGTCGTGCGGCTCTGGTGGATTTGTTTGGAAAAACATT
##GCCCAATGGCCGACTGGGGACCACTCAGTAGAACTGGAAG
##ATTTGGAGGTTGTGTCAGCGTTGATCACAGAGCAGCTCCG
##GCGGACGAGCAAAGTCTGCCTGATTTGCGAGGACGTACTG
##CAATGCGCCGCAGCTCGGAGCATTGCCCACAGCATCACCA
##AGGTCGACAATGATCTCGTTTACACCAACGATACGATGTC
##ATACGGCAGGACGTTTCCACGCTTACGAAAGGCTGTGCAT
##GGAGTCAAGATCGGAGATGTCACTATGCAATTGGCCCTGG
##CTGCTGTGAACGGCTCACTTGATGCCGAGCAGTTTGGCAC
##GTTGAATAGCGGATTCTTCACGTACACCAAGGTGAACGAG
##ACAGATGCCCACAAGGTTGTCAGGGTCGTGACCAGTGGAA
##GTCCGTACAAACACGTCTGTGCACAAGCTTTTGCCTTACA
##GTATGGATTCGTGCGTTTCACAAGGAAAGTTTACGGATCG
##AACATCGTCGTCAAGCCGGTTGAACAACCCAGTGAGATAT
##GCCCAACATACCTTGCCGGATCTTACGTGAAGAACGACAT
##TGCAGCGTACACCGATGGCATGATGTGGATGCGCAGTCGA
##AAGGTCAACGGAACTTGGGAATTGTTCGAGTTGGAGTTGA
##CCCAAAGTCACCAATGCATCTGGCCGCGTGAATACACGTT
##TGATGCCACAGCTTACAATGACTCATCACTGTTCATGCCA
##GCTGTTTTCGGCGCGCCAATGTCACGAGCCAACCACATCC
##CCGGCTACAAGATGCAAACAGAATTTCCATGGTACAAAGC
##CGACATCCAACTCTACTCAGGACCAGTTCCTGGAACGGAA
##GTAGAATCGAGCGACTCATGTGACAACCGAGGATCAGCTG
##TGAAAGTAGAACCAACGGTGGCGAAAAAGTGGTGTTGCAA
##GACCTGCTTGCGCAACGGTCGTGAACCCATCCATCTAAAG
##GTGGATGGAGCATATTTCTATCCGATGGAGATTCGACCTG
##TCACACCGCACTCCACGCTGACCATCGAGAAGGGAGGCCA
##AACCATTGACGACATGGACCTGATGTTTAACAACACAATT
##CCAGCGTTCCCCGGTACTGGAGCGTTTCCGGATTTCCAGA
##ACAGCCTGCCAGTGGAAGGGATGTCTCCCCTACTGGTGGG
##CGTGTTCCTGCACTTCCTCACGTTGCGCACGAGAAACCGG
##TGGATGCAGAGAACATGTGGTACATGGCTGCTGTTTCTAG
##TTTGTGGAGTTCCCTCCGACGGATGGCGTGGATGGTCATG
##GATTGGATTGTCGTACTCGCTCGCTGCTGTCCCGCATGGC
##ACCACATTGCTAGTGCACTTTTGGTTGGCGTTGCAATACT
##CTGCGTCGCACTTGTTCTTCCTTGGATGGGTCATTCGCAG
##GCGCGTCGAATCATCGCACGAGTACGCTCTCACGCTGTTC
##GCCGCCGAGTGGCTGCTCTCACGAGTACAAGAGCTATTGC
##CATCGACATCCCTTCTGGATCACATGGTATTCCCGATTTA
##CGTGACGCTAGCACTCAACATGAAGTCCCAATTCGTGCCT
##GTGGACACGATAGTACTTCTGAACTATGTTGTAGCCCACC
##CGCTGACTGCCCTGGTGACGGTAGCCGTTGGTGCCCTGGC
##GACCTTTTTTATTCACGTTTACAGGAATTGGAAAAGCTCA
##CCGAATTTGTGGAAGAGTGGGCTTCGGGCTTCGAAATCCT
##CAATGCTTCTTGGACTGTACTACGTGATGTTGTACGTGCT
##ATGCGCGTTCCTCGAGGGGATCGGGATGCCGAGGACGGCT
##CAGGTCGTGTTTCTGGGGGGTCTGCTCCTGGGGATAGTGA
##CCAGGATGGCCCCTCCGATGCGCCTGGACCTAGTTCCCGT
##CCACGGAAACGACGTGCCGAGAGATTGCGAAGAGCAGCCA
##ACGCGACTTCCTCCAGGATTGGAAGGATCATACGGAGCGG
##ACGGAGTTGAATTCACCAACCTAACCGACGTCGGCTCCAT
##CACGATGGGAATCTTGGTTTATGTGGGCTGCCTTGGCGTG
##ATGGTTCTCAACACTCCGCTGGGGGTTGTGCTGATGTGTG
##TTTGCTGGTGGACAAAGGCGCCATTGTGGCTGCCGAGGTA
##TCTCGCTGGATCAACCGCTTATCGTGCCGGAGTGAACGAC
##TTGCTCCTTGCCCCTCCAGTGTATGCTGATGAAGTGAATG
##TTGAAACCGATTTTGGTCACATCCCTGATGGAACCTACCA
##GGTTATTGGTACCACGCTATGCATGAAATTCCATGTTGGA
##GCCGGTCAAGTGAAAGACGGTGTGTTCAACACATTGTGGC
##ACGTGACGTCGGGGGGCACAGTGCACTGGCAAGGAAGAGC
##TGTCCGCGCTCACTCCGCTGATGTTTACAAAGACATGGTT
##TCATACGGCGGACCCTGGAATATCGCTGACTCGCAAGAAG
##AAACGGTAGTCGTCCGAGTGGTTCAACGTGACGGTAGTGT
##GTCATGTGAAAAGCTGTCGACCGCTCTGGTCACCGTTAAC
##GGGAGTCCCGTGCGTGTTGTTGGCAAGGATTTTGGGCACG
##GATCATCGGGGTCACCGATACATGCTCTCGATGGGCGTGT
##GGTTGGTTTGTATGGCTACGGATTTTTTGTCGGTTGGGAT
##TATTTTTCCCTCGTCACAAGTGGTAATGTGACCGCTAACG
##CAGTGGAGGAAGAAGATCGGTCGACACGGAAGTTCGTTGA
##CTGGCATCCAGGCCGAGGTAAGACACGAAAGGTATTGGTG
##GAGGAAGCAAAGACTCACATTGCAAACGCAAAACGCCTTC
##TCATTCTAACTCCGACACGAGTTGTGAAAGATGAAGTGAT
##CCTCGCCATCAATGAAGCTTGTCCTGGAGTGGTCATAGGA
##TCCAATTTGGCAATGCACCGGAAAAACGCTGTGACCGTTG
##CCTGCCACGCGACGTTGACCCAGTATGTCATGGAAAAAGG
##GGTGGACAGCATCAAATTTTCAACCATCATCATGGACGAG
##TGTCACTTTCTCGACCCGCTCTCCATCGCATGCCGCGGGA
##TCATGGATCACCACAACGCTAAAGGAGTTAACATAACGTT
##CATGAGCGCGACACCACCAGGCATGCCAGGAAACAACAAT
##TCAAACCGTGAGATTGAAGACGTAGCCATAACATTCCCGC
##GTGAACTTACTGCCTCGTGGATTCGCAAACACGCTGACGG
##AAAAACGATTGTTTTTGTCGCTACCCGGCACCAAGCAATG
##TCTCTCGCTCGCGATCTCAAGGGCGTTGCCCTAACGCGAG
##AGACGTTTGACACAGCCATTGTTAAAGCGCGCCGGCCTGA
##CACGGAGTTCATCATCTCGACGGACATCAGTGAAATGGGG
##GCCAACTTGGGGGTGAAAACCGTCATTGACACGAGAGTAG
##CTGTGAAGCCAATAATGTCTGAAAGTTGTGTCATGCTTGA
##AAAAGTTGGCATCACGCAGTCCTCCGCCATCCAGCGCCGT
##GGTCGAACCGGTAGGCGAGAGGAAGGAAAGTACATCTACC
##CGCTGGGAGTAGAACTGGAGTACAGCCCGAACAATTGGGC
##TTGTTGGTCTGAGGCACAGATGGTTCTGGACCAGATGATG
##TGTGGCCCCATGCGTGAAGAAGCCGAGTACTTTCAACCGA
##TTGGACACTACTTGCTCGAACAAAAGAACCGCCTACGTTT
##TGTTGAGTTGGTAAAAAAGGACATTCCGGTGTGGTTGGCC
##TGGCATTGGGCAAAATCCTCTGACCACCGCCACACCATCC
##TATTTCAAGGAAAAGACAAAACCAAGCTGAAGATCCGCAC
##CGAGGCCGGAGACCATTACTACGCCCCACGCTTCCACGAT
##GACCGGTTCGAAAAATGCCAAGAGCTAGAGAAGAGAACTA
##AGTTGTCGATCTTCCTCAAGCAGCGAAGTGGCGCTAACTT
##TGATGCTCTTGGCGTCATGCACGGGTTGTACGTCGCGATC
##ACATCCATCAACTTGGACATGTTGAGCACTTCGTTTCGCG
##GCGCTGTTGAAAACCTGCACGTCATAGCAAGCGTTGATGA
##TCCCTACGTGTCCAACGTCACAAAAGGACAATCGATTCAG
##GCGTGGGTCACGGTAACGATGGGTGTCGCACTTGGAGTCC
##TTGTGGTCCTCCTTCTCATCGCAGTGGTCAAATGCACGTG
##TTGGTGCTTTGGTGGAAAAAAGGCACCTTTCGAGCATGTG
##ACCTCGCAGCCATTTGTGTCGTACGCTAGCGGTGGTTTGT
##CTCAACTCGGGTCGATTGCTCTGGCTGTTGGACCCATGTG
##TGCTGTAGTGGTTGGAATCCCCCCGGTGTTCGTGTTTGTG
##GCTGTTGTTGGTTTGTTTGTGATAATTTGTTGCAACTCCA
##ACAACGTGCACCGTGCGTACACTGGAGACACTGTCACGAT
##CACGGTCATCGCTGTGTGTGTTTGCGTCATGGGTGTCGTG
##GCATGGGAACTCAACTTGCTGCCCAATGTTCGCAGGGATC
##TAACAACACTCATTCAATCCATGAAAGAGAAACCAGCAAC
##ACCTGCGTCCCCAGCTGCTGCTCCTCCCAACCTGACGGAC
##GTCCTCCAAATAACGTCCCTGCCAGGAGCTTTGATTGTCA
##GTTTTGCTGTGGCTGGAATTGGAGGAGTTATCACCAACTT
##CATGACAGACAACACGTTCCTGCGACGCCTCTTCTCGAAC
##GAAGCCCACTCCGCTAGTGTCATAGGCGGTGGTCAGATCG
##CGTTGATCGCATGGGAGACGATGATCCCGGTGGCTTTTGC
##CGCGTATTTCGCAACCACGTTCGTGACAAAGATATACGGC
##GGAATGATTGGAGGAGTGTACTTGGTGCTTGCCCATTATG
##ACCGGAAGTATGCATTTGCTGTCAAAGCCGTGAAAGTTCT
##CATTGCCCGCACAAGTAAAAAAGATGTTGAAGACGACATC
##TCAGGAAGAGATGGCACGACGCGAGCCAGACCGACTTTCT
##ACATGTTGCAAATTGCCGTGTCAATTCTGTGGACGCTGAC
##AGCTCCATCTCTCGTACACATTGGCGTGACCATTGCCATC
##TGCAGCTTCACGTTCCTGATGTTCCGGCGTCCCCAGCATC
##ACCTGCTTGTGCTTTTCGACTACGCTAGTGTTCTCCTCAT
##CCTGATGATAGTGTTGGAAATGGGGCAAGTGATCTTTGTT
##GGACCGAGCTTGCTTTTCTGGTATGTTGTTCATCCGGCCA
##GGGGTGGCTTGCGTTCTCTCGTGAAAACGGATGCATGTGG
##TCTTGGTTACCGCTGGAAGGAGATTCTCAATTCTCTCGAC
##AAGCCGTCGTTTGACCAATACCGCGTGCGAGGTGTGAACG
##AGACAGACAAAGGTGATTACGTGTCAAGGGGAGGATTGAA
##GATGGATGAAGTCCTGCGGAAGTACCAATGGGAACCGAAG
##GGCCGAGTTCTTGATTTGGGCTGTGGACGAGGAGGATGGA
##CACAGCGGTTGGTCATGGACACGCGCGTGAACTCTGTGGT
##AGGCTACACTCTTGGTGGAAACAACCGGGAAAATCCCCAG
##CCCTTCAGAACAAAGGGGCACAACCTAGCAGTTCTCAAGG
##CTGGTGTTGACGTGTACCGGGAGCAACCGCAGGATTGCAA
##CACCATCATATGTGACATTGGGGAAAGCGACGCACGTCCC
##GACATTGAACGCACCCGCACTCTCAAAGTGTTGGACTTGT
##TGGAGAGATGGCTCTCACACAATCCACACGCTGCGTTCTG
##CTGCAAGGTTCTTTCCCCTTATCACATCGAAGTTCTCCGC
##AAGCTGGAATCACTGCAACACAGCTACGAAGGGCGCCTGG
##TGCGGCTATCGTATAGTCGAAACTCATCAGCTGAGATGTA
##TTACATCTCAGGCACTCGAGCCAACATCGTGGGAACCGTG
##TACCAAGTCCTTGGAGCGCTCATAGGCCGCTTCAGACGAA
##ACGATCCTGTTGTGCGAGAAACACCACCAAAGCTGGAAGT
##CGGTACCCGGAGTGACCCAAGATCGAAAGTGAAAGGACAA
##GACCCAACACTAGTGGCCCGTCGTGTCGGACGCCTGCAGA
##GAGAAAATGGTCGCTCGTGGTTCTTCGACCGAGAACATCC
##ATATCAGTCGTTCAATTATCACGGATCGTTCGCCACTGAT
##GACATCTCTCCAGGGGGCCAAACCGTGAATCCGCTGATTC
##GGAAGATTATGTGGCCATGGGACTTCTTGGCCCGCACCAC
##AACGTTCATGATGACTGACGTGTCAACGTACCCCCAGCAG
##AAGATTTTGCGTGAGAAAGTTGATACTTTGACTCCGGAAC
##CCGATAAGCGGACGCAAGACGTGAATCGTTTGATCACCAA
##ACATTTCTCAGCGATGTTCAAGAAGCGGCAGCTGAAACCG
##CGGGTGTTGTCCCCAGCTGAATATGTTCGCAATGTGAAAA
##GTGGAGCTGCTGTTGGTGGATGGAGTGACGACATGCCGTG
##GAACGGTGTCCGCGAGGCCTTGGATGACCCGTTATTTTGG
##AGTATGGTAGACCGGGAACGCGCTCTCCACTTGCGCGGCG
##ATTGCGAACTATGCGTTTACAACACCATGGGGAAAAAGGA
##AAAGAAGCCGTCCTCGTTTGGAGAGGCCAAAGGCTCACGC
##ATCATCTGGTACATGTGGCTGGGCAGCAGATTCTTGGAAT
##ATGAAGCTCTGGGCTTCCTAAACGAAAATCACTGGGTTGC
##GAGAGAGAACTTTCCGTGCGGTGTCGGTGGAGTTGGTGTG
##AACTACTTTGGGTACTACTTGAAGGAGATTGCGCAACGCG
##GACGCTGGTTGGTAGCAGATGACGCCGCTGGCTGGGACAC
##GAAGATCACAGAGGCCGACCTGCAGGACGAACTGTGGCTC
##CTACTAGATCAGGTGCAGGACCCGTACCATGCCCAGCTCA
##TCCGTAGCGTGTTCAAGTTCTGCTACATGAACATGGTTGC
##TCTCTTCCCCCGTAACCATCCGCAGTTTCGAAGTGGCACT
##GTCTTTGACGTTGTTTCCAGAACTGACCAGCGCGGATCAG
##GTCAGGTCACCACCTATGCTCTTAACACAGTGACGAACGG
##AAAAAATCAGGTTGGGCGACTGCTTGAGGCAGAAGGATTG
##CTACACGCTCCATTGGAACAGATCGACGCGTGGCTGACGC
##TCAATCTCGAGCAAGCTTTGAGTGGCATGGTGGTTGCTGG
##TGATGATGTGGTTGTCGCGACAAACAACGAGAACTTCCAC
##ACAAGTTTGGAATATATCACTAGCACCTCAAAGATCAGGA
##AAAATCTTGGGCCAACCGAACCATCTCCACGGCACACCAG
##CTGGGAACAAGTCGAGTTCTGTTCCCATCACTTTCATCCT
##CTAACGCTCCGTGATGGACGGGAGATTATCGCTCCATGTC
##GGGATCAACATGAGATCATTGGCCGAGCGCGAATCCAAAA
##GGGGGGTATCGTGAACATGTCCGCTGCGGGTTGCCTGGCG
##AAAGCCCATGCTCAGATGTGGGGGTTGTATTACTTCCACC
##GTCGTGACTTGCGACTGGGCTTCGCAACGATCGTATCCGC
##TGTTCCCTCAACATGGATCCCGACTGGACGAGTTTCGTGG
##TCGATACACCAACATGCAGAGTGGATGACAACGCAGGACA
##TGCTAGAAGTGTGGAACACCGTGTGGGTGATGAACAATCC
##ATGGATGGGTGTGAAGGATCCGGTCCAGGCATGGAGTGAC
##ATCCCGTACTTGCCCAAGTCAAAGGACATCGCTTGTGGAA
##GTCTAATCGGTGAGAAAGATCGTGCCGCTTGGTCAAAGAA
##CTTGGTGTCGACGATAGACACAACCCGCAAGATCATTGAG
##CAGGAAAGTGGGGCCCAAAAATTCACTGATGGGTTGAAGA
##TCCTGGGCAGATACCGGGTCACCAGGGACCCCATCTTCGG
##TTAGGCAGAAAAGGCCGAAGAAACAACAACAACAAGAGTT
##TAGCATCTCACAAATCGCTAGCGCAAGGAAGGAAAGTTGC
##AGACTACCTTGGGTGTTGACGACACTCCGCCCCCAGTCAC
##CTTGGCCGAAGGTTAAACGGCATCGTTCATGGGCATCGCC
##CACGCAAGGGGAGGCATCATTTCGCCTCCGGGTGCTGACG
##ACACCCCGCCCCAGTCCCTAGGTCAGGTGAATGACCCCGT
##GATGTTGTGAGGACATCATAACAGGCTTGGCATCCTGGCA
##ACTGCCACCCGCAAGGGGAGGGTTTTCTAACTCTCCGGGT
##GTTGACGACACCCCGGCCCCAGTCCCCAAGGTCTTGGGAA
##AAAGACCCCGAAGTGTTGCAAGGACACTAATCACCGAAAG
##GTGAGGGCGCACAGAAAA
##end-DNA
##DNA JF312912
##ATGTCTAACAAAAAACCAGGAAGACCCGGCTCAGGCCGGG
##TTGTCAATATGCTAAAGCGCGGAACGTCCCGCGGAAATCC
##GCTAGCGCGGATAAAGAGGACGATTGATGGGGTCCTGAGA
##GGAGCAGGACCCATAAGGTTTGTGCTGGCTCTACTGACTT
##TCTTCAAGTTTACAGCCCTGAGGCCAACCATTGGAATGCT
##GAAGAGATGGAAGCTGGTTGGAGTTAATGAGGCGACTAAA
##CATCTGAAAAGCTTCAAGCGTGACATTGGACAGATGCTCG
##ACGGACTGAATAAGCGGAAGGCGAAACGTCGGGGGGGGAG
##TTGCTCTTGGATCATTATGTTACTCCCGATAGTTGCTGGG
##CTGAAGCTTGGAAACTATAATGGTAGAGTTTTGGCCACTT
##TAAATAAGACTGATGTATCAGACTTGCTAGTCATTCCAAC
##AACGGCTGGCAGCAATGGATGCGTCGTACGTGCTCTAGAT
##GTGGGACTAATGTGTCAGGATGACATAACGTATCTGTGCC
##CAAAGTTGGAGTACGGCTACGAACCTGAAGACATAGACTG
##CTGGTGCAATGAGACTGAGATATACATTCATTATGGGAGA
##TGCACCCCTTCACGGCATGGACGGAGGTCTAGGAGATCGG
##TGAACGTGCATCACCATGGAGAGAGTCTACTTGAGGCCAA
##GAACACGCCGTGGATGGATTCGACCAAAGCCACTAAATAT
##CTCACGAAGGTTGAGAACTGGGCGTTGAGAAATCCTGGGT
##ATGCTCTTGCTGCCATTTTCATAGGCTGGAATCTGGGAAC
##GACGAGAAGCCAAAAGATAATTTTCACAATTATGTTAATG
##TTAATAGCCCCAGCGTACAGCTTCAGCTGTCTGGGGATGC
##AGAACCGAGACTTTGTCGAGGGAGTGAATGGTGTTGAGTG
##GATCGATGTCGTTCTGGAAGGCGGCTCATGTGTGACCATC
##ACGGCAAAAGACAGGCCGACCATAGACGTCAAGATGATGA
##ACATGGAGGCCACGGAATTAGCGGTTGTGAGATCTTACTG
##CTATGAACCGAAAGTGTCGGACGTGACGACAGAATCCAGA
##TGCCCAACCATGGGAGAGGCTCATAATCCCAAGGCAACTT
##ATGCTGAATACATATGCAAAAAAGATTTTGTGGACAGGGG
##TTGGGGCAATGGCTGTGGCTTGTTTGGAAAGGGGAGCATA
##CAGACATGTGCCAAGTTTGACTGCACAAAGAAAGCAGAAG
##GCAGGATTGTGCAGAAGGAAAACGTCCAGTTTGAAGTTGC
##AGTTTTCATACATGGTTCCACGGAAGCGAGCACCTACCAC
##AATTATTCAGCCCAGCAGTCGCTGAAACATGCCGCTAGAT
##TCGTTATAACGCCCAAAAGTCCCGTCTACACCGCTGAGAT
##GGAGGATTATGGTACCGTCACACTCGAATGTGAACCCCGA
##TCTGGGGTTGACATGGGGCAATTCTATGTCTTTACCATGA
##ACACAAAAAGCTGGCTTGTTAACAGAGACTGGTTTCATGA
##TCTCAACTTACCATGGACAGGGTCATCAGCGGGGACGTGG
##CAAAACAAAGAGTCATTGATAGAATTTGAGGAGGCCCACG
##CCACCAAACAATCAGTGGTGGCTTTGGCATCACAAGAAGG
##AGCCCTCCATGCAGCATTGGCGGGAGCTATTCCAGTGAAG
##TACTCTGGAAGCAAATTGGAAATGACCTCAGGTCATCTTA
##AATGTAGGGTTAAAATGCAGGGTTTGAAGCTGAAAGGAAT
##GACCTACCCGATGTGTAGCAATACATTTTCCCTAGTGAAG
##AATCCTACCGACACTGGGCATGGCACTGTCGTGGTGGAAT
##TGTCTTATGCAGGTACCGATGGGCCCTGTAGAGTTCCCAT
##ATCCATGTCGGCAGATCTGAATGACATGACACCAGTTGGA
##CGCTTGATAACAGTCAACCCATACGTGTCGACCTCCTCCA
##AGGGTGCCAAGATAATGGTGGAAGTGGAACCTCCATTCGG
##GGATTCATTCATCTTAGTAGGAAGTGGAAAAGGACAGATC
##AGGTACCAGTGGCATAGAAGTGGGAGCACAATTGGAAAAG
##CTTTTACGTCAACACTCAAAGGAGCACAAAGGATGGTTGC
##TTTGGGTGACACTGCATGGGATTTTGGCTCAGTCGGGGGT
##GTACTCACTTCCATTGGGAAAGGCATTCATCAGGTTTTCG
##GCTCAGCATTTAAAAGCTTATTTGGAGGAATGTCATGGAT
##TACTCAAGGCATGTTGGGGGCACTGCTATTGTGGATGGGG
##CTGAATGCAAGGGACAGATCCATTTCTATGACTTTTCTAG
##CCGTAGGAGGAATTTTAGTCTTCCTGGCAGTAAATGTCAA
##TGCCGACACGGGGTGCTCAATCGACTTGGCTAGGAAAGAA
##TTGAAATGTGGACAAGGCATGTTTGTCTTCAACGATGTTG
##AGGCTTGGAAGGATAATTATAAGTACTATCCATCCACACC
##AAGGAGACTTGCCAAAGTCGTGGCAGAAGCTCATGAGGCT
##GGAATTTGTGGCATACGATCAGTCAGCAGGCTCGAGCACA
##ACATGTGGGTAAGCATCAAACATGAGTTGAACGCGATCTT
##GGAAGACAACGCCATTGACTTGACTGTGGTGGTTGAAGAA
##AATCCTGGAAGATACAGGAAAACTAATCAGAGGCTGCCGA
##ACGTTGATGGAGAGCTCATGTACGGATGGAAGAAATGGGG
##GAAAAGTATTTTTAGCAGCCCGAAGATGTCAAATAACACA
##TTTGTCATCGATGGACCAAAAACTAAAGAGTGCCCAGATG
##AGAGAAGAGCATGGAATAGTATGAAGATTGAAGACTTTGG
##GTTTGGAGTGTTGTCCACAAAGGTATGGATGGAAATGCGA
##ACAGAAAATACAACTGATTGTGACACCGCAGTAATGGGCA
##CAGCAATTAAAGGAAATAGAGCTGTGCACAGTGACCTGAG
##CTATTGGATAGAGAGCAAGAATAATGGAAGCTGGAAACTG
##GAGAGAGCTGTGCTGGGCGAGGTGAAGTCATGCACATGGC
##CGGAAACCCACACACTGTGGAGTGACAGCGTTGTGGAGAG
##TGAACTCATCATACCTAAAACATTGGGAGGACCGAAGAGT
##CATCACAACACGAGGACAGGATATAAGGTTCAGAGTTCCG
##GACCGTGGGATGAGAAAGAGATTGTAATAGACTTCGACTA
##CTGCCCTGGAACAACTGTCACAGTAACGAGCTCGTGCCGC
##GACAGAGGGCCTTCAGCTAGGACAACAACAGCGAGTGGGA
##AACTGATAACAGATTGGTGCTGTAGGTCTTGCACCACCCC
##ACCACTGAGATTTGTTACAAAAAGTGGATGCTGGTATGGG
##ATGGAAATTCGGCCAACTGCTCACGGAGACGACATGTTGA
##TCAAATCAAAGGTCATGGCTTTTCAAGGGGGTGGCATGGA
##ACCTATGCAATTGGGAATGCTCGTCATGATTGTAGCAGCC
##CAGGAGATTTTGAGAAGGCGCATGACGGCTCCAATTGCTT
##GGTCAGCGCTGCTGTTGCTGATGGCTTTGGTCCTGTTTGG
##AGGAATCACGTACAGTGATCTGGTCAAGTACGTCATTCTA
##GTGGCAGCTGCATTTGCTGAGAGCAATACAGGTGGTGACA
##TTGTGCACTTGGCCATGGTGGCTGCTTTTAACATCCAGCC
##AGGTTTACTGATTGGATTCCTACTGAGGAGGAAGTGGAGC
##AATCAGGAAAGCAGATTGCTTGGCGTTGCGTTAGCACTCA
##TAACAGTGGCAATGAGAGATTTGAACATGAGTATACCAAC
##ATTACTCAACTCCGGAGCCATGGCCTGGCTCTTGCTGAGA
##GCCGTGTTTGAAGGGACGGTTAGCTCCTTTGCTCTGCCAC
##TTGTTAGCTTGCTGGCTCCAGGGCTCAGAATAGTGGGGAT
##AGATGTGGTGAGAATAGGTGTGCTAACCCTGGGAATCCTC
##TCACTATTGAAAGAGAGGAGCAATGCAATGGCAAAAAAGA
##AGGGAGGCATGCTCCTGGGAGTGGCATGCGCTACCGCTGG
##AATCGCTAGCCCTTTGGTGTTTGCTGGTCTGCACATGGTG
##CTGAAGCCAGTGACACGGAGAGGGTGGCCAGTCAGTGAGG
##CTTTGACTGCTGTGGGATTGACATTCGCGTTGGCAGGAGG
##AATAGCCCAGTTTGATGACAGCAGCATGGCGATTCCATTA
##GCCGTTGGCGGGATTATGCTGGTGGTGGCAGTGGTAACAG
##GCTTCTCTACAGACTTATGGCTAGAGAAAGCGAGCGACAT
##CTCGTGGAGTGAGGAGGCGAGGGTGACTGGAGCATCACAG
##AGATTTGATGTGGAAATTGATCAGGACGGTAATATGAGAT
##TACTGAACGATCCTGGTGTGTCGCTCGGTGTTTGGGCCTT
##TCGAACTGGGCTTATTCTGTTATCTTCATACAACCCATAC
##TTCCTGCCACTGACTCTGGCAGGTTACTGGATGACAACCA
##AGGCAAAACAACGAGGAGGAGTCATCTGGGATGTGCCAGC
##TCCAAAGGAAAGGAAGAGAGCCGAAGTAGGCAATGGAGTT
##TTCCGGATTATGGCAAGAGGACTGTTAGGGAAATACCAGG
##CTGGAGTGGGAGTCATGCATGAGGGAGTGTTTCACACCAT
##GTGGCACGTGACGAATGGGGCCGTTATTCAAGCAGGAGAA
##GGAACACTGGTCCCATATTGGGCGAGTGTACGCAATGATC
##TAATTTCCTATGGTGGACCATGGAAATTGGGGAAGCAATG
##GAATGGCGTAGATGAAGTGCAAGTCATCGTCGTGCAACCA
##GGCAAAGAGGTCATAAATGTGCAGACCCAACCAGGAATTT
##TTAAGACTCAATATGGTGAAATTGGAGCTGTGTCCCTCGA
##TTACCCAACGGGAACCTCTGGATCACCTATCATTGACAAG
##GAAGGACAGGTGGTTGGCCTCTATGGTAATGGAATCCTGG
##TGGGTTCAGGCGATTTTGTCAGTATGATCACTCAAGGGGA
##GAAGAAGGAAGAAGAAGTTCCTCAGGTGTTTGACGAAAAC
##ATGCTGCGAAAAAGGCAACTAACAGTGCTGGACCTACATC
##CAGGTTCAGGAAAGACCAGAAAGGTCCTCCCCATGATTCT
##GAAGAGCGCCATTGACAAACGATTAAGAACAGCTGTCTTG
##GCTCCGACTCGGGTGGTGGCCGCTGAAATAGCGGAAGCAC
##TGAAAGGACTTCCAATACGGTATCTGACTCCGGCAGTAAA
##GAGGGAGCATACCGGGACAGAGATAATAGATGTGATGTGT
##CACGCGACTTTGACAGCGCGGCTGCTCACACCTCAGCGAG
##TGCCGAATTACAACTTGTTCATTATGGATGAGGCTCACTT
##CACAGACCCCGCCAGTATTGCTGCCAGAGGATATATATCA
##ACAAAGGTGGAACTGGGAGAGGCAGCTGCAATATTCATGA
##CAGCCACACCTCCAGGTACAACTGAGGCATTTCCGGACTC
##CAACTCGCCAATAACAGACATTGAAGAGCAAATCCCTGAT
##AGAGCTTGGAATTCTGGGTATGAGTGGATAACAGACTTTC
##AAGGAAAGACTGTATGGTTTGTCCCCAGCGTGAAGTCTGG
##TAATGAGATTGCCGTGTGCTTGACAAAGGCCGGTAAGAAG
##GTAATTCAGCTAAATAGGAAGAGTTTTGACTCAGAGTATC
##CTAAATGCAAGAGTGGAGAATGGGATTTTGTGATAACCAC
##TGACATCTCAGAAATGGGAGCGAACTTTGGAGCGCAACGG
##GTCATAGATAGTCGGAAGTGCATTAAACCAGTGATTATTG
##AGGATGGAGAAGGAAGCGTGCAAATGAATGGACCAGTTCC
##TATAACATCAGCCAGTGCAGCCCAGCGTCGTGGACGGGTT
##GGAAGGGATGTAACACAAATTGGAGATGAATACCACTACT
##CAGGACCAACCAGCGAGGATGATCATGATTTCGCTCATTG
##GAAAGAGGCCAAGATACTGCTGGACAACATTAACATGCCA
##GATGGGCTGGTTGCCCAGTTGTACGGCCCAGAGCGGGACA
##AGGTTGACGCAATTGATGGGGAATTCAGACTGAGGACTGA
##GCAGAGGAAACACTTTGTGGAGTATCTGAGGACAGGAGAC
##CTCCCTGTCTGGATATCGTACAAGGTCGCTGAAGCTGGGA
##TAAGTTACAATGACCGGCGGTGGTGCTTTGATGGACCCTC
##ATGCAATACTGTTCTGGAAGACAATAACCCAGTGGAGTTA
##TGGACAAAGTCAGGTGAGAAGAAAATCTTGAAGCCCCGGT
##GGAGAGATGGAAGATTGTGGGCAGATCACCAGGCCTTAAA
##AGCCTTCAAGGATTTTGCGAGTGGAAAGAGATCAGCGATA
##GGGATCCTTGAGGTTTTCAGAATGCTTCCTGACCACTTCG
##CTCACAGAATGACAGAATCCATGGACAACATATACATGCT
##GACTACAGCTGAGAAAGGGAGCAGGGCCCACAGAGAAGCC
##CTGGAGGAACTGCCTGAGACGCTTGAAACATTCTTACTGG
##TGTTCATGATGACAGTCGCCTCCATGGGGGTGTTCTTGTT
##CTTTGTTCAGAGGAGAGGCTTAGGGAAGACAGGTCTTGGA
##GCTATGGTCATGGCCACAGTTACGGTTTTGTTATGGATAG
##CAGAAGTCCCGGCCCAGAAGATTGCCGGTGTGCTTCTAGT
##TTCTCTATTGCTGATGATTGTTTTGATCCCAGAACCAGAG
##AGACAGAGATCGCAGACGGATAGTCACTTGGCTGTTTTCA
##TGATTGTTGTCTTGTTAGTGGTGGGTGCTGTGGCGTCAAA
##TGAAATGGGTTGGCTAGAGCAAACAAAGAAGGACTTGTCA
##GCTCTGTTCGGGAGGAAAAGCGATAGTCATCAAGAAACCT
##GGAGCATGCCTTGGCCGGATTTGAGACCAGCGACGGCATG
##GGCGGCCTACGCAGGAGCTACAACATTTCTGACTCCCTTG
##CTAAAACACCTCATAATAACAGAGTATGTGAACTTTTCAC
##TCATGGCAATGACAGCGCAGGCTGGAGCACTATTTGGACT
##AGGGAAAGGCATGCCTTTTGTCAAAGCAGACTTGTCAGTA
##CCCCTGCTACTCTTAGGGTGTTGGGGACAGTTCACAATGA
##CAACAACGGTCTCGGCAGTCATGATGGTCATACTGCATTA
##TGCATTTTTGGTGCCAGGCTGGCAAGCAGAAGCCATGAGG
##TCGGCCCAGAGGAGAACTGCTGCAGGTGTGATGAAAAATC
##CCGTAGTTGATGGCATAGTGGCTACAGATGTTCCAGACCT
##TGAGGCCAGCACTCCTATTACAGAGAAGAAATTGGGTCAA
##TGTGTGCTAGTGGGAATAGCCTTAGTGGCGGTGTTCCTAA
##CACCAAATACGCTAACCTTGACCGAGTTTGGAATGTTGAC
##CTCTGCCGCTTCGGTGACACTAATTGAGGGAGCTGCAGGT
##CGTATTTGGAACGCAACCACAGCTGTTGCTATGTGCCATT
##TGTTGAGGAAAAACTGGCTGGCTGGGGCCTCTCTAGCATG
##GACTATAACTCGGAACCTCCAGGCAGGGACCTTGCGTCGG
##GGAGGGGGAACTGGCAGAACCTTGGGGGAGGCATGGAAGG
##CCCAGCTTAATCAACTGACCCGGCAAGAGTTTATGGAATA
##CCGGAAAGACGGGATCATTGAAGTAGATAGAGCTGCTGCA
##AAGAGAGCCCGCCGTGAAGGGAATGTGACAGGAGGGCACC
##CAGTTTCACGAGGCACGGCAAAGTTGAGGTGGCTCGTGGA
##GCGTGGGTTTCTCAAACCAAGAGGCAAAGTTGTGGACTTA
##GGCTGCGGCAGAGGAGGCTGGAGTTACTACTGTGCAACAT
##TAAAGCAGGTTCAGGAAGTGAGAGGTTACACAAAAGGAGG
##GCCAGGGCATGAGGAACCAGTGATGACCCAGAGCTATGGC
##TGGAACATTGTGACATTAAAGAGTGGGGTTAATGTTCATT
##TCAAGCCGACTGAACCATCTGACACACTGCTGTGTGACAT
##AGGTGAAGCTTCACCCGTCCCAGAAATTGAATCTGCCAGA
##ACAATCAGGGTGCTGCAAATGGCCGAGGAATGGCTAGCTA
##GGGGCGTTGAAGAGTTCTGCATAAAAGTGCTTTGTCCCTA
##CATGCCAGCGGTCATAAAAGAATTGGAAAGACTGCAGCTG
##AAATGGGGAGGTGGTTTGGTTAGGGTGCCACTCTCGCGTA
##ATTCGACACATGAGATGTACTGGGTGAGCGGCTCAAGTGG
##GAATGTGACAAATAGTATCAATACAGTAAGCCAAATGCTG
##ATCAACAGGATGCACAAAACCAACCGCAATGGACCCAGGT
##ATGAAGAAGATGTGGACTTGGGTTCAGGGACCAGAGCTGT
##TAGCTGCACAAGACAGAGGACTGACTGGGGAATGGTCGCT
##GATAGGGTGAAGAATTTGGCCAGAGAATATGCTCCGTCTT
##GGCATTATGACCAAGACAATCCTTACAAGACTTGGAACTA
##TCATGGAAGCTACGAAGTGAAAGCCACAGGCTCAGCCAGC
##TCAATGGTTAATGGGGTAGTTAGGATACTGTCAAAACCTT
##GGGACACCTTGCAAAACGTGGTAAATATGGCCATGACGGA
##CACCACTCCTTTTGGGCAACAGCGCGTTTTTAAAGAAAAG
##GTTGATACCAAAGCCCCAGAACCACCTGCAGGAACAGCTA
##GGGTCATGAACATCGTGGCAAGATGGATGTGGAACTTTGT
##TGGCAGAAACAAACAACCGAGGATGTGTACAAAAGAAGAG
##TTCATAGAGAAGGTGAATAGTAACGCAGCCCTGGGGGCCA
##TGTTTGAGGAGCAACACAAATGGGCCAGCGCCAGGGAAGC
##GGTTGAGGATCCTGAGTTTTGGAGTCTTGTTGACAGAGAG
##AGAGAACTGCACCTGCAAGGGAAGTGTGAGACCTGCATTT
##ACAACATGATGGGAAAGCGAGAAAAGAAGATGGGAGAGTT
##CGGGAAAGCAAAAGGTAGTAGAGCTATTTGGTACATGTGG
##CTTGGGGCCAGATTCCTAGAGTTCGAAGCCTTGGGCTTCT
##TGAACGAGGATCACTGGATGAGCAGGGAAAACACTAAAGG
##AGGTGTTGAAGGACTTGGACTCCAAAAATTGGGGTATGTG
##CTGCGTGACATCTCGGCCAAAGAAGGAGGACTTATGTACG
##CAGACGACACGGCTGGATGGGACACTAGAATAACCAAGGC
##TGATTTGGAAAACGAAGCCATCATTTTGGAAAAGATGGAA
##CCAATGCACAGAGCTGTCGCAGAACCACTCATTAAATTTG
##CCTACATGAACAAGGTGGTGAAGGTAATGCGACCGGGACG
##TGATGGGAAAACAGTCATGGATGTCATCTCGCGGGAAGAC
##CAGAGGGGAAGTGGACAGGTTGTGACTTATGCTCTCAACA
##CTTTCACGAACCTGTGCGTCCAGCTCATTAGATGTATGGA
##AGGGGAGGAGTTGCTGCTCCCCGAGGAAACAGAGCGCCTA
##AAGAAAGGAAAGGAAAAGCGCATCCAAGAATGGCTCCAAA
##AGAATGGAGAGAACAGGTTGTCAGCCATGGCAGTCAGCGG
##GGATGATTGTGTGGTGAAACCAGCAGATGACAGATTCGCC
##ACAGCACTGCATTTCCTCAACAGCATGTCTAAGGTGAGGA
##AAGATACTCAGGAATGGAAGCCCTCAACCGGTTGGAGAAA
##CTGGCAAGAAGTACCCTTTTGCTCACACCATTTCCACGAG
##CTGCAAATGAAAGATGGCAGAAAGATTGTGGTTCCATGTC
##GAGACCAGGATGAACTAATTGGAAGAGCCAGGCTCTCTCC
##AGGGTCTGGCTGGTCACTAACAGAAACAGCATGCCTGAGC
##AAAGCATACGCTCAGATGTGGTTATTGATGTACTTCCACA
##GGAGGGACCTCAGACTAATGGCAAACGCCATCTGCTCATC
##TGTCCCTGTCTCATGGGTCCCCACAGGAAGGACAACGTGG
##TCAATCCATGGAAAAGGTGAGTGGATGACTTCTGAAGACA
##TGCTGGCAGTGTGGAACAGGGTGTGGATTGAAGAAAATGA
##ACACATGGAAGACAAAACCCCAGTGACTTCATGGAACGAA
##GTGCCATACCTTGGAAAGAGGGAAGATGGCTGGTGTGGTA
##GTCTGATTGGACATCGAGCTAGATCCACCTGGGCCGAGAA
##CATATACACCCCAATTATGCAGATCAGAGCTCTCATTGGC
##CCTGAGCACTATGTAGATTACATGCCAACTCTAAACAGGT
##TCAAATCCATTGAAAGCTGGAGTGAAGGTGTCTTGTAA
##end-DNA
##DNA JF416958
##AGATTTTTTTGCACGTGAGTGCTCTCGTTTCAGGCAACGT
##GAGTGGCGCTTTGTTGGTATTTCCTTGGTGGGAAAGTGTT
##GAAGCGTTAACGTGTTGAGGAAAAGACAGCTTAGGAGAAC
##AAGAGCTGGGGATGGCCAAAGGAGCCGTCCTTAAAGGAAA
##GGGGGGCGGTCCCCCTAGGCGAGTGCCGAAAGAGACCGCA
##AAAAAGACGCGTCAAGGACCAGGCCGATTGCCAAACGGAC
##TGGTATTGATGCGCATGATGGGAGTGCTGTGGCATATGGT
##CGCTGGAACGGCCAGGAATCCGATCCTCAAGCGATTCTGG
##GCGACTGTTCCGGTACGGCAGGCCATTGCAGCGCTCCGTA
##AAATCCGAAAGACAGTTGGACTGCTATTGGACTCTTTAAA
##TAAAAGAAGAGGGAAGAGAAGGTCAACCACCGGATTGCTC
##ACGCCAATCTTGCTAGCTTGCCTGGCGACCCTGGTGTTCT
##CTGCGACAGTTCGCAGAGAGAGAACAGGGAACATGGTGAT
##CAGGGCAGAAGGAAAGGACGCAGCCACGCAAGTGGAAGTC
##ATGAATGGAACATGCACCATTCTTGCCACAGACATGGGGA
##GTTGGTGTGATGATTCAATCATGTACGAGTGTGTCACCAT
##TGACTCGGGAGAAGAACCAGTTGATGTGGATTGCTTCTGC
##AAAGGCGTTGAGCGAGTGTCACTGGAATACGGAAGGTGTG
##GGAAACCAGCTGGCGGTAGAAACAGGAGGTCAGTGTCGAT
##TCCGGTGCATGCTCATAGTGATCTCACCGGAAGAGGGCAC
##AAGTGGCTTAAAGGGGACTCAGTCAAGACACATCTGACAC
##GTGTGGAAGGCTGGGTTTGGAAAAACAAGTTCCTGACAGC
##GGCCTTTTGTGCAGTTGTGTGGATGGTAACGGACAGCCTG
##CCGACAAGGTTCATTGTCATAACGGTGGCCCTTTGCCTGG
##CTCCTACATATGCCACACGATGCACACACCTGCAGAACCG
##GGACTTTGTCTCAGGGACCCAAGGGACGACTAGAGTTTCA
##TTGGTGTTGGAATTAGGCGGCTGTGTCACCCTCACAGCTG
##AAGGCAAGCCATCAGTGGATGTTTGGCTCGACGACATACA
##CCAGGAGAACCCGGCCAAGACACGAGAGTATTGTCTTCAT
##GCCAAGCTGGCAAACTCCAAGGTGGCCGCACGTTGTCCAG
##CCATGGGTCCAGCGACACTGCCAGAGGAGCACCAGGCGAG
##CACAGTCTGTAGACGAGACCAGAGTGACAGAGGCTGGGGT
##AACCATTGTGGACTGTTCGGGAAGGGCAGCATTGTGGCTT
##GTGCCAAGTTTAGCTGTGAGGCCAAAAAGAAGGCAACTGG
##ATATGTGTACGATGTCAACAAAATCACATATGTGGTGAAG
##GTGGAACCTCACACGGGTGACTATCTAGCGGCCAACGAGT
##CGCACAGCAACCGGAAGACAGCATCTTTCACAACGCAGTC
##CGAGAAGACCATCTTGACACTGGGAGATTATGGAGACATC
##TCCCTCACGTGCCGGGTGACTAGTGGAGTGGATCCTGCCC
##AGACTGTGGTATTGGAACTGGACAAGACAGCGGAACACTT
##GCCCAAGGCTTGGCAGGTACACCGAGACTGGTTTGAGGAC
##CTCTCCTTGCCATGGCGACACGGGGGTGCCCAGGAATGGA
##ACCATGCTGACCGGCTCGTGGAATTTGGTGAACCGCACGC
##TGTGAAAATGGACATTTTTAACCTTGGGGACCAGACGGGT
##ATCCTGTTGAAGTCTCTGGCTGGAGTGCCCGTGGCTAACA
##TAGAGGGCAGCAAGTACCATCTCCAGAGTGGTCATGTCAC
##CTGCGATGTGGGCCTTGAAAAACTTAAGATGAAAGGGATG
##ACATACACGGTTTGTGAGGGATCAAAATTTGCTTGGAAAA
##GGCCGCCAACCGACAGTGGACATGATACCGTAGTCATGGA
##GGTGACTTACACCGGGAGCAAGCCATGCAGAATACCAGTG
##AGAGCCGTGGCCCATGGAGAACCCAATGTTAACGTGGCAA
##GTCTAATAACCCCAAACCCATCCATGGAAACAACTGGAGG
##AGGGTTCGTTGAGCTACAGCTACCACCAGGAGACAACATC
##ATCTATGTTGGTGAGCTGAGCCACCAGTGGTTTCAGAAGG
##GCAGCACAATTGGCCGTGTTCTGGAAAAGACCAGGAGGGG
##CATAGAGAGACTCACAGTTGTGGGAGAGCACGCCTGGGAC
##TTCGGTTCGGTAGGCGGCATGCTATCATCAGTGGGGAAGG
##CTCTACACACGGCTTTTGGCGCAGCATTTAATACCATTTT
##TGGAGGGGTGGGATTCCTCCCACGCATTCTGCTGGGGGTA
##GCTCTGGCTTGGCTGGGGCTCAACTCACGGAACCCCACCC
##TTTCAGTCGGCTTTTTGATTACTGGTGGACTTGTGTTGAC
##AATGACACTGGGGGTTGGTGCTGATATGGGCTGTGCAATT
##GATGCTAACAGGATGGAGCTACGATGTGGTGAGGGCCTTG
##TTGTGTGGAGAGAGGTCACCGACTGGTATGATGGTTACGC
##ATTCCACCCAGAATCGCCCTCTGTCCTTGCGGCATCTCTA
##AAAGAAGCATATGAGGAAGGAATTTGTGGTATTGTGCCCC
##AGAACCGGCTTGAGATGGCCATGTGGAGGCGTGTGGAGGC
##TGTGCTCAACTTGGCCCTCGCAGAGAGTGATGCTAATCTA
##ACGGTGGTTGTGGACAAAAGAGATCCCAGTGACTACAGGG
##GAGGCAAAGTGGGAACCCTAAGGCGTTCAGGCAAGGAAAT
##GAAGACGTCATGGAAGGGATGGAGCCAATCCTTTGTGTGG
##AGTGTCCCAGAAGCGCCACGGCGTTTTATGGTTGGGGTTG
##AGGGGGCTGGAGAGTGTCCTCTTGACAAACGCCGAACAGG
##AGTCTTCACAGTGGCAGAGTTTGGGATGGGAATGAGGACC
##AAGGTCTTCTTGGACCTACGTGAGACTGCCTCCTCAGACT
##GTGATACCGGAGTCATGGGGGCTGCAGTCAAAAGCGGTCA
##TGCCGTCCACACCGACCAAAGTCTTTGGATGAGGTCGCAC
##AGGAATGCAACGGGAGTGTTCATATCTGAGTTGATAGTGA
##CCGACCTACGGAACTGCACATGGCCAGCCAGCCACACCTT
##GGACAACGCCGGTGTCGTGGACTCAAAACTCTTCCTTCCA
##GCAGGCCTGGCTGGACCACGGTCGCACTACAATCACATTC
##CTGGGTACGCAGAACAGGTTAAGGGGCCATGGAGCCAAAC
##GCCCCTACGGGTGGTAAGGGAACCCTGCCCTGGGACTGCG
##GTTAAGATTGACCAGAGTTGTGACAAAAGGGGGGCGTCGC
##TGCGTAGCACGACGGAAAGCGGGAAGGCCATACCAGAATG
##GTGTTGCCGCACATGTGAGCTGCCCCCAGTCACATTCCGT
##AGTGGGACTGATTGCTGGTATGCCATGGAAATTAGACCAG
##TCCACCAACAGGGTGGTCTGGTGAGGTCGATGGTGCTGGC
##TGACAACGGAGCCATGCTAAGTGAAGGTGGAGTCCCTGGC
##ATTGTGGCTGTGTTCGTGGTCCTGGAGCTGGTCATCAGGA
##GACGCCCAACAACTGGCACCTCAGTGGTGTGGTGTGGGAT
##GGTTGTCCTTGGCCTTGTTGTGACTGGGCTAGTCACCATT
##GAGGGCCTATGCCGCTATGTGGTGGCCGTCGGCATCTTGA
##TGAGCATGGAGCTCGGACCAGAGATTGTGGCACTAGTTCT
##GCTACAGGCAGTGTTTGACATGAGGACTGGCCTCCTGGTG
##GCTTTTGCAGTCAAAAGGGCCTACACAACTAGAGAGGCTG
##TGGCAACCTATTTCTTGCTCCTCGTGCTGGAACTTGGGTT
##TCCGGAGGCCTCACTGAGTAACATCTGGAAGTGGGCCGAC
##TCCTTGGCAATGGGAGCACTGATTCTCCAGGCGTGTGGTC
##AGGAGGGTAGAACTCGAGTGGGCTATCTCCTGGCAGCTAT
##GATGACCCAAAAGGACATGGTAATAATCCACACAGGCTTG
##ACCATTTTTCTATCAGCTGCCACGGCAATGGCGGTCTGGA
##GCATGATCAAGGGTCAACGGGACCAGAAGGGACTTTCCTG
##GGCCACACCACTTGCAGGCCTCCTTGGAGGCGAGGGAGTG
##GGTCTTAGATTGCTGGCGTTTCGAAAGCTTGCCGAGCGAA
##GGAACAGACGGTCTTTCAGTGAACCACTGACGGTGGTGGG
##AGTCATGCTCACTGTGGCAAGTGGGATGGTGAGACACACA
##TCCCAGGAAGCACTGTGCGCTCTTGTAGCTGGGGCCTTTC
##TCCTCCTCATGATGGTACTGGGAACACGGAAGATGCAGCT
##CACCGCAGAGTGGTGCGGTGAAGTGGAATGGAACCCAGAC
##CTAGTGAACGAGGGAGGAGAGGTTAATCTGAAAGTGAGGC
##AGGACGCCATGGGGAATCTCCATCTCACTGAGGTGGAGAA
##GGAAGAACGTGCGATGGCGTTATGGCTTCTTGCAGGGTTG
##GTGGCTTCAGCCTTCCACTGGGCAGGCATTCTAATAGTAT
##TGGCTGTGTGGACACTTTTTGAGATGCTGGGCTCGGGGCG
##AAGGTCTGAACTTGTCTTCTCTGGACAGGAGACCCGGACC
##GAAAGGAATCGGCCCTTTGAGATCAAGGATGGAGCCTATC
##GCATCTACAGCCCTGGCTTGCTTTGGGGACACCGCCAAAT
##TGGAGTGGGGTATGGAGCCAAGGGAGTTCTGCACACCATG
##TGGCACGTCACTAGGGGGGCAGCCCTGGTTGTGGATGAGG
##CAATCTCTGGACCCTATTGGGCTGACGTCAGGGAAGACGT
##TGTGTGCTATGGTGGAGCATGGAGTCTTGAGAGCCGGTGG
##AGGGGTGAGACCGTTCAGGTGCACGCGTTTCCACCAGGGA
##GACCCCAAGAGACACACCAGTGCCAGCCGGGTGAACTCAT
##CCTGGAGAATGGCAGGAAACTTGGAGCAGTCCCTATTGAC
##CTGAGCAAAGGCACCTCGGGAAGTCCTATCATTAACGCCC
##AGGGAGAGGTGGTGGGTCTTTATGGGAACGGCCTGAAGAC
##CAATGAAGCCTACGTCAGCAGCATAGCACAAGGAGAAGCC
##GAGAAAAGCAGACCGGAAATCCCGTTGAGTGTGCAAGGAA
##CAGGCTGGATGTCAAAAGGTCAAATCACGGTGCTGGACAT
##GCATCCGGGGTCAGGGAAGACACATCGAGTCCTCCCGGAG
##CTTGTGAGGCAGTGTGCAGACCGAGGGATGAGGACTCTAG
##TTCTTGCCCCCACCCGGGTGGTCCTGAAGGAGATGGAGAG
##AGCGCTTGCTGGCAAGAAGGTCCGATTCCACTCACCCGCG
##GTGGAAGGGCAGACCACAGCGGGGGCCATTGTTGACGTCA
##TGTGCCATGCCACGTACGTCCACAGAAGGCTGCTGCCCCA
##AGGGAGACAAAATTGGGAAGTCGCCATAATGGATGAGGCC
##CATTGGACTGATCCGCACAGTATCGCGGCAAGAGGGCATC
##TTTATTCGCTCGCCAAAGAGAACAGGTGCGCCTTGGTGCT
##CATGACAGCAACTCCACCCGGCCGGGGAGATCCTTTCCCG
##GAGTCCAATGGAGCCATTATGAGTGAGGAAAGGGCCATTC
##CGGACGGAGAGTGGAGAGAGGGCTTTGACTGGATAACAGA
##GTATGAGGGTCGAACAGCATGGTTCGTTCCATCCATATCA
##AAAGGTGGGGCGGTTGCAAGAACCCTGCGCCAGAGAGGCA
##AAAGTGTGATCTGTCTCAACAGTAAAACCTTTGAGAAGGA
##TTACCTGAGGGTCAGGGAAGAGAAGCCAGATTTTGTGGTG
##ACAACAGATATCTCTGAGATGGGTGCCAACCTGGATGTCA
##GCCGAGTTATTGATGGTAGAACAAACATAAAGCCAGAGGA
##GGTGGATGGAAAGGTAGAGTTGACTGGAACCAGGAAGGTC
##ACGACAGCATCGGCGGCTCAGCGCCGGGGCAGGGTGGGAA
##GGACATCTGGACGCACTGATGAGTACATATACTCTGGACA
##GTGTGATGATGACGACACCAGCCTCGTTCAATGGAAGGAG
##GCGCAGATACTCCTGGACAATATCACCACACTGAGGGGTC
##CGGTCGCAACTTTTTATGGACCCGAGCAGGTGAAGATGCC
##AGAAGTGGCTGGCCACTACAGGCTGAATGAGGAGAAAAGG
##AAACACTTCCGGCACTTGATGACTCAATGTGACTTCACTC
##CCTGGCTGGCGTGGCATGTCGCCACCAACACCAGCAATGT
##GTTGGATCGGAGCTGGACCTGGCAGGGGCCGGAGGAAAAT
##GCCATTGACGGGGCCGACGGAGATCTGGTGCGGTTTAAAA
##CGCCTGGCGGCTCAGAACGTGTCTTGCAGCCGGTGTGGAA
##GGACTGCAGAATGTTCCGTGAGGGACGGGACGTCAAAGAC
##TTCATACTGTACGCCTCCGGGCGTCGCAGTGTTGGTGATG
##TTTTGGGTGGTCTGGCGGGGGTCCCCGGTCTCTTGAGGCA
##CAGGTGCGCCAGCGCGCTTGACGTAGTTTACACCCTTCTC
##AATGAGAATCCGGGCAGCAGGGCAATGCGCATGGCTGAGA
##GAGATGCACCAGAGGCATTTCTGACTATTGTTGAGGTTGC
##TGTTTTAGGAGTGGCCACTCTTGGCATACTCTGGTGCTTT
##GTGGCAAGAACTTCGGTCAGCCGCATGTTCCTGGGCACGG
##TTGTGCTCTTTGCTGCCCTCTTTCTGCTGTGGATTGGTGG
##AGTGGACTATGGACACATGGCAGGGATAGCCCTGATATTT
##TACACCCTCCTCACTGTGCTGCAGCCAGAGCCGGGAAAAC
##AGCGAAGTAGCGATGACAACAGACTGGCATACTTCCTCCT
##GGGGCTTTTTAGTTTGGCTGGACTCGTGACGGCCAACGAA
##ATGGGCATGTTGGACAAGACAAAGGCTGACCTTGCAGGGC
##TGGTGTGGCGCGGAGAGCAGAGGCATCCAGCCTGGGAGGA
##GTGGACAAATGTGGACATCCAACCAGCACGATCTTGGGGG
##ACGTATGTGCTGATCGTCTCTCTGTTCACTCCCTACATGC
##TGCACCAGCTTCAGACAAAAATACAACAACTGGTGAACAG
##TTCAGTGGCAAGTGGTGCTCAGGCTATGAGAGATCTTGGG
##GGTGGGACACCATTCTTCGGGGTGGCCGGCCATGTGATTG
##CCTTGGGCGTCACGTCACTCGTGGGTGCCACTCCCATGTC
##CTTGGGCTTGGGGGTGGCTTTGGCTGCTTTCCACTTGGCC
##ATCGTCGCCTCGGGATTGGAAGCAGAGCTGACGCAGAGGG
##CGCACAGGGTATTCTTCTCGGCAATGGTTAAAAACCCAAT
##GGTGGATGGAGACGTCATCAATCCCTTCCCCGATGGAGAG
##ACAAAGCCAGCGCTATACGAGAGAAGGATGAGTTTAATCC
##TGGCCATTGCCTTGTGCATGGGTTCAGTGGTCCTCAACCG
##AACCGCGGCCTCAATGACCGAGGCTGGGGCTGTTGGCCTA
##GCAGCGCTGGGTCAGCTGGTCCATCCCGAGACTGAGACAC
##TCTGGACAATGCCAATGGCGTGTGGTATGGCGGGGCTCGT
##GCGGGGGAGCTTCTGGGGCCTGTTGCCCATGGGACACCGA
##CTGTGGCTTAGGACAACTGGAACACGCAGAGGAGGTGCCG
##AGGGAGAGACTCTTGGGGACATCTGGAAGAGGCGGCTGAA
##TGGTTGCTCTAGGGAGGAGTTTTTTCAGTACCGGCGAAGT
##GGAGTCATGGAGACGGAACGTGACAAGGCTCGAGAGCTTC
##TGAAGAGAGGTGAGACAAACATGGGACTGGCTGTCTCTCG
##AGGGACGGCTAAGCTGGCATGGCTAGAAGAACGGGGCTAT
##GCGACCTTGAAAGGTGAGGTTGTTGATCTCGGCTGTGGCA
##GAGGCGGGTGGTCATACTACGCTGCTTCCAGGCCAGCTGT
##CATGGGAGTGAAGGCCTACACGATAGGAGGGAAAGGCCAT
##GAGGTCCCAAGACTGATCACAAGCCTCGGATGGAACCTCA
##TCAAGTTTAGGACCGGAATGGATGTGTACTCCCTAGAGGC
##ACACAGGGCTGACACCATCCTTTGTGACATTGGTGAGAGT
##AGTCCGGATCCCCTGGCGGAAGGAGAGAGGAGCCGCCGTG
##TCATCCTCCTCATGGAGAAATGGAAACTCCGCAACCCTGA
##CGCGTCCTGCGTGTTCAAGGTTTTGGCTCCGTACAGACCA
##GAGGTGCTTGAGGCTCTCCACAGATTCCAGCTTCAATGGG
##GCGGGGGGTTGGTCCGCGTCCCTTTCTCCCGCAATTCCAC
##GCATGAGATGTACTTCTCCACTGCGATCAGTGGTAACATT
##ATCAACTCAGTGAACACTCAGTCCAGGAAGTTGTTGGCCA
##GATTTGGGGATCAGCGGGGACCCACCAAGGTCCCCGAGGT
##GGATCTGGGAACTGGCACACGCTGTGTGGTACTGGCAGAA
##GACAAGGTCAGGGAAGCTGATGTGGCCGAAAGAATAGCTG
##CCCTCAAGACCCAATATGGTGATTCTTGGCATGTGGACAA
##AGAACATCCATACAGAACATGGCAATATTGGGGAAGCTAC
##AAGACAGAGGCCACAGGTTCGGCTGCCTCTCTGATCAACG
##GAGTGGTGAAACTCCTCAGTTGGCCCTGGAATGCTAGGGA
##GGATGTGGTGCGCATGGCAATGACGGACACAACGGCCTTT
##GGCCAGCAGAGGGTTTTTAAGGAAAAGGTGGACACCAAAG
##CGCAGGAGCCGCAGGTGGGAACCAAGATCATCATGAGGGC
##CGTTAACGACTGGATCTTTGAAAGACTTGCGGGAAAGAAA
##ACACCACGACTGTGCACGCGAGAGGAATTCATCGCAAAGG
##TGCGCTCAAACGCTGCGCTCGGAGCCTGGTCAGATGAACA
##AAATCGCTGGCCAAACGCCCGAGAAGCAGTGGAGGACCCC
##GAGTTTTGGAGGCTCGTTGATGAGGAAAGAGAGAGACATC
##TTGGAGGACGGTGTGCCCAGTGTGTGTACAACATGATGGG
##TAAGAGAGAGAAGAAACTCGGTGAGTTCGGTGTCGCCAAG
##GGGAGCCGTGCCATCTGGTACATGTGGTTGGGGAGCCGGT
##ATCTGGAATTTGAGGCACTGGGTTTCCTCAATGAAGACCA
##CTGGGCTTCCAGGGACCTCAGTGGAGCGGGGGTTGAGGGG
##ACCAGTCTTAACTACCTGGGATGGCATTTGAAGAAGCTGT
##CCGAACTCGAAGGAGGGCTTTTCTATGCCGACGACACAGC
##GGGCTGGGACACAAGAATCACCAATGCAGACCTTGAGGAT
##GAGGAGCAAATTCTGCGTTATCTGGAAGGCGAACACCGAA
##CCCTCGCAAAGACAATCTTGGAAAAAGCTTACCATGCCAA
##AGTGGTCAAAGTGGCGCGCCCCTCCAGCTCGGGAGGCTGC
##GTCATGGACATCATAACCAGAAGAGACCAACGTGGTTCAG
##GCCAGGTGGTGACCTACGCTCTAAACACCCTCACGAACAT
##CAAGGTGCAGCTTATCCGCATGATGGAGGGAGAGGGCGTG
##ATCGGGCCATCTGACTCACAGGACCCGCGACTCCTACGTG
##TGGAAGCCTGGCTGAAAGAGCATGGAGAGGAGCGCCTGAC
##CCGCATGCTGGTCAGTGGGGATGATTGCGTTGTGAGACCA
##ATTGACGACCGCTTCGGGAAGGCCCTCTACTTCCTAAATG
##ACATGGCCAAGGTGAGAAAGGACATTGGAGAGTGGGAGCC
##CTCAGAAGGTTACTCCAGCTGGGAGGAGGTCCCCTTTTGT
##TCCCACCATTTCCATGAGTTGACGATGAAGGATGGCAGGG
##TCATAATCGTCCCATGCAGAGACCAAGATGAGTTGGTGGG
##GCGGGCAAGAGTGTCACCTGGGTGTGGCTGGAGCGTTAGG
##GAAACAGCATGTCTCTCAAAGGCCTATGGACAGATGTGGC
##TGCTGAGCTACTTCCACAGGAGGGACCTGAGGACGCTCGG
##CCTGGCAATCTGCTCAGCTGTGCCCATTGATTGGGTCCCG
##CAGGGACGAACCACATGGAGCATCCACGCGAGTGGAGCGT
##GGATGACCACAGAGGACATGCTGGAAGTGTGGAACCGGGT
##CTGGATTCTTGACAACCCCTTCATGGGGGACAAAGGGAAA
##GTGAGAGAATGGAGGGACATCCCGTACCTCCCTAAGTCCC
##AGGATGGGCTGTGCTCTTCCCTGGTGGGACGCCGAGAACG
##GGCGGAATGGGCAAAGAACATCTGGGGATCAGTGGAGAAA
##GTGAGGAGAATGATCGGCCCCGAGAGGTATGCTGATTATC
##TCTCCTGCATGGACAGGCATGAGCTCCACTGGGACCTGAA
##GTTGGAAAGCAATATCATCTAAATGCACCAACCATCTGGG
##ACCAGACAAGACAACACCCTCACCGTGTGACAGGGGCAAC
##GCGGTAAGGATTGAAGGAGCCCCAACGACGAACTGTGGCA
##GCACACCATTTGGTGACGGGAAGCTGGTCGCTCCCGACGC
##AGGTCGTCGTAAGAACTTTGTGAGACCAAAGCCTCCCAGA
##GAGGGCCGAACTGGGAGGTTATGAAGGCCCCTGGCTTTGG
##CCAGGAGGGGGGAGAGGGAAAATTGGCATTCCCTCTCAGG
##AGATTTCCTCCCCCTACAACTAAATTTCCCCCTGCCATGC
##AGGGGGGGCGGTTCTTGTTCTCCCCGAACCATCATCACCA
##AGACACAGATTGTCAGACAAGGAGGTGGTGCATGTTTCGG
##AAAAAACATCCGCT
##end-DNA
##DNA JQ920420
##AGAAGTTCATCTGTGTGAACTTATTCCAAACAGCTTTTGG
##AGTAGTGCGTGTGAACGTAAACACAGTTTGAACGTTTTTT
##GGATAGAGACAACTATGTCTAACAAAAAACCAGGAAGACC
##CGGCTCAGGCCGGGTTGTCAATATGCTAAAGCGCGGAACG
##TCCCGCGGAAATCCGCTAGCGCGGATAAAGAGGACGATTG
##ATGGGGTCCTGAGAGGAGCAGGACCCATAAGGTTTGTGCT
##GGCTCTACTGACTTTCTTCAAGTTTACAGCCCTGAGGCCA
##ACCATTGGAATGCTGAAGAGATGGAAGCTGGTTGGAGTTA
##ATGAGGCGACTAAACATCTGAAAAGCTTCAAGCGTGACAT
##TGGACAGATGCTCGACGGACTGAATAAGCGGAAGGCGAAA
##CGTCGGGGGGGGAGTTGCTCTTGGATCATTATGTTACTCC
##CGATAGTTGCTGGGCTGAAGCTTGGAAACTATAATGGTAG
##AGTTTTGGCCACTTTAAATAAGACTGATGTATCAGACTTG
##CTAGTCATTCCAACAACGGCTGGCAGCAATGGATGCGTCG
##TACGTGCTCTAGATGTGGGACTAATGTGTCAGGATGACAT
##AACGTATCTGTGCCCAAAGTTGGAGTACGGCTACGAACCT
##GAAGACATAGACTGCTGGTGCAATGAGACTGAGATATACA
##TTCATTATGGGAGATGCACCCCTTCACGGCATGGACGGAG
##GTCTAGGAGATCGGTGAACGTGCATCACCATGGAGAGAGT
##CTACTTGAGGCCAAGAACACGCCGTGGATGGATTCGACCA
##AAGCCACTAAATATCTCACGAAGGTTGAGAACTGGGCGTT
##GAGAAATCCTGGGTATGCTCTTGCTGCCATTTTCATAGGC
##TGGAATCTGGGAACGACGAGAAGCCAAAAGATAATTTTCA
##CAATTATGTTAATGTTAATAGCCCCAGCGTACAGCTTCAG
##CTGTCTGGGGATGCAGAACCGAGACTTTGTCGAGGGAGTG
##AATGGTGTTGAGTGGATCGATGTCGTTCTGGAAGGCGGCT
##CATGTGTGACCATCACGGCAAAAGACAGGCCGACCATAGA
##CGTCAAGATGATGAACATGGAGGCCACGGAATTAGCGGTT
##GTGAGATCTTACTGCTATGAACCGAAAGTGTCGGACGTGA
##CGACAGAATCCAGATGCCCAACCATGGGAGAGGCTCATAA
##TCCCAAGGCAACTTATGCTGAATACATATGCAAAAAAGAT
##TTTGTGGACAGGGGTTGGGGCAATGGCTGTGGCTTGTTTG
##GAAAGGGGAGCATACAGACATGTGCCAAGTTTGACTGCAC
##AAAGAAAGCAGAAGGCAGGATTGTGCAGAAGGAAAACGTC
##CAGTTTGAAGTTGCAGTTTTCATACATGGTTCCACGGAAG
##CGAGCACCTACCACAATTATTCAGCCCAGCAGTCGCTGAA
##ACATGCCGCTAGATTCGTTATAACGCCCAAAAGTCCCGTC
##TACACCGCTGAGATGGAGGATTATGGTACCGTCACACTCG
##AATGTGAACCCCGATCTGGGGTTGACATGGGGCAATTCTA
##TGTCTTTACCATGAACACAAAAAGCTGGCTTGTTAACAGA
##GACTGGTTTCATGATCTCAACTTACCATGGACAGGGTCAT
##CAGCGGGGACGTGGCAAAACAAAGAGTCATTGATAGAATT
##TGAGGAGGCCCACGCCACCAAACAATCAGTGGTGGCTTTG
##GCATCACAAGAAGGAGCCCTCCATGCAGCATTGGCGGGAG
##CTATTCCAGTGAAGTACTCTGGAAGCAAATTGGAAATGAC
##CTCAGGTCATCTTAAATGTAGGGTTAAAATGCAGGGTTTG
##AAGCTGAAAGGAATGACCTACCCGATGTGTAGCAATACAT
##TTTCCCTAGTGAAGAATCCTACCGACACTGGGCATGGCAC
##TGTCGTGGTGGAATTGTCTTATGCAGGTACCGATGGGCCC
##TGTAGAGTTCCCATATCCATGTCGGCAGATCTGAATGACA
##TGACACCAGTTGGACGCTTGATAACAGTCAACCCATACGT
##GTCGACCTCCTCCAAGGGTGCCAAGATAATGGTGGAAGTG
##GAACCTCCATTCGGGGATTCATTCATCTTAGTAGGAAGTG
##GAAAAGGACAGATCAGGTACCAGTGGCATAGAAGTGGGAG
##CACAATTGGAAAAGCTTTTACGTCAACACTCAAAGGAGCA
##CAAAGGATGGTTGCTTTGGGTGACACTGCATGGGATTTTG
##GCTCAGTCGGGGGTGTACTCACTTCCATTGGGAAAGGCAT
##TCATCAGGTTTTCGGCTCAGCATTTAAAAGCTTATTTGGA
##GGAATGTCATGGATTACTCAAGGCATGTTGGGGGCACTGC
##TATTGTGGATGGGGCTGAATGCAAGGGACAGATCCATTTC
##TATGACTTTTCTAGCCGTAGGAGGAATTTTAGTCTTCCTG
##GCAGTAAATGTCAATGCCGACACGGGGTGCTCAATCGACT
##TGGCTAGGAAAGAATTGAAATGTGGACAAGGCATGTTTGT
##CTTCAACGATGTTGAGGCTTGGAAGGATAATTATAAGTAC
##TATCCATCCACACCAAGGAGACTTGCCAAAGTCGTGGCAG
##AAGCTCATGAGGCTGGAATTTGTGGCATACGATCAGTCAG
##CAGGCTCGAGCACAACATGTGGGTAAGCATCAAACATGAG
##TTGAACGCGATCTTGGAAGACAACGCCATTGACTTGACTG
##TGGTGGTTGAAGAAAATCCTGGAAGATACAGGAAAACTAA
##TCAGAGGCTGCCGAACGTTGATGGAGAGCTCATGTACGGA
##TGGAAGAAATGGGGGAAAAGTATTTTTAGCAGCCCGAAGA
##TGTCAAATAACACATTTGTCATCGATGGACCAAAAACTAA
##AGAGTGCCCAGATGAGAGAAGAGCATGGAATAGTATGAAG
##ATTGAAGACTTTGGGTTTGGAGTGTTGTCCACAAAGGTAT
##GGATGGAAATGCGAACAGAAAATACAACTGATTGTGACAC
##CGCAGTAATGGGCACAGCAATTAAAGGAAATAGAGCTGTG
##CACAGTGACCTGAGCTATTGGATAGAGAGCAAGAATAATG
##GAAGCTGGAAACTGGAGAGAGCTGTGCTGGGCGAGGTGAA
##GTCATGCACATGGCCGGAAACCCACACACTGTGGAGTGAC
##AGCGTTGTGGAGAGTGAACTCATCATACCTAAAACATTGG
##GAGGACCGAAGAGTCATCACAACACGAGGACAGGATATAA
##GGTTCAGAGTTCCGGACCGTGGGATGAGAAAGAGATTGTA
##ATAGACTTCGACTACTGCCCTGGAACAACTGTCACAGTAA
##CGAGCTCGTGCCGCGACAGAGGGCCTTCAGCTAGGACAAC
##AACAGCGAGTGGGAAACTGATAACAGATTGGTGCTGTAGG
##TCTTGCACCACCCCACCACTGAGATTTGTTACAAAAAGTG
##GATGCTGGTATGGGATGGAAATTCGGCCAACTGCTCACGG
##AGACGACATGTTGATCAAATCAAAGGTCATGGCTTTTCAA
##GGGGGTGGCATGGAACCTATGCAATTGGGAATGCTCGTCA
##TGATTGTAGCAGCCCAGGAGATTTTGAGAAGGCGCATGAC
##GGCTCCAATTGCTTGGTCAGCGCTGCTGTTGCTGATGGCT
##TTGGTCCTGTTTGGAGGAATCACGTACAGTGATCTGGTCA
##AGTACGTCATTCTAGTGGCAGCTGCATTTGCTGAGAGCAA
##TACAGGTGGTGACATTGTGCACTTGGCCATGGTGGCTGCT
##TTTAACATCCAGCCAGGTTTACTGATTGGATTCCTACTGA
##GGAGGAAGTGGAGCAATCAGGAAAGCAGATTGCTTGGCGT
##TGCGTTAGCACTCATAACAGTGGCAATGAGAGATTTGAAC
##ATGAGTATACCAACATTACTCAACTCCGGAGCCATGGCCT
##GGCTCTTGCTGAGAGCCGTGTTTGAAGGGACGGTTAGCTC
##CTTTGCTCTGCCACTTGTTAGCTTGCTGGCTCCAGGGCTC
##AGAATAGTGGGGATAGATGTGGTGAGAATAGGTGTGCTAA
##CCCTGGGAATCCTCTCACTATTGAAAGAGAGGAGCAATGC
##AATGGCAAAAAAGAAGGGAGGCATGCTCCTGGGAGTGGCA
##TGCGCTACCGCTGGAATCGCTAGCCCTTTGGTGTTTGCTG
##GTCTGCACATGGTGCTGAAGCCAGTGACACGGAGAGGGTG
##GCCAGTCAGTGAGGCTTTGACTGCTGTGGGATTGACATTC
##GCGTTGGCAGGAGGAATAGCCCAGTTTGATGACAGCAGCA
##TGGCGATTCCATTAGCCGTTGGCGGGATTATGCTGGTGGT
##GGCAGTGGTAACAGGCTTCTCTACAGACTTATGGCTAGAG
##AAAGCGAGCGACATCTCGTGGAGTGAGGAGGCGAGGGTGA
##CTGGAGCATCACAGAGATTTGATGTGGAAATTGATCAGGA
##CGGTAATATGAGATTACTGAACGATCCTGGTGTGTCGCTC
##GGTGTTTGGGCCTTTCGAACTGGGCTTATTCTGTTATCTT
##CATACAACCCATACTTCCTGCCACTGACTCTGGCAGGTTA
##CTGGATGACAACCAAGGCAAAACAACGAGGAGGAGTCATC
##TGGGATGTGCCAGCTCCAAAGGAAAGGAAGAGAGCCGAAG
##TAGGCAATGGAGTTTTCCGGATTATGGCAAGAGGACTGTT
##AGGGAAATACCAGGCTGGAGTGGGAGTCATGCATGAGGGA
##GTGTTTCACACCATGTGGCACGTGACGAATGGGGCCGTTA
##TTCAAGCAGGAGAAGGAACACTGGTCCCATATTGGGCGAG
##TGTACGCAATGATCTAATTTCCTATGGTGGACCATGGAAA
##TTGGGGAAGCAATGGAATGGCGTAGATGAAGTGCAAGTCA
##TCGTCGTGCAACCAGGCAAAGAGGTCATAAATGTGCAGAC
##CCAACCAGGAATTTTTAAGACTCAATATGGTGAAATTGGA
##GCTGTGTCCCTCGATTACCCAACGGGAACCTCTGGATCAC
##CTATCATTGACAAGGAAGGACAGGTGGTTGGCCTCTATGG
##TAATGGAATCCTGGTGGGTTCAGGCGATTTTGTCAGTATG
##ATCACTCAAGGGGAGAAGAAGGAAGAAGAAGTTCCTCAGG
##TGTTTGACGAAAACATGCTGCGAAAAAGGCAACTAACAGT
##GCTGGACCTACATCCAGGTTCAGGAAAGACCAGAAAGGTC
##CTCCCCATGATTCTGAAGAGCGCCATTGACAAACGATTAA
##GAACAGCTGTCTTGGCTCCGACTCGGGTGGTGGCCGCTGA
##AATAGCGGAAGCACTGAAAGGACTTCCAATACGGTATCTG
##ACTCCGGCAGTAAAGAGGGAGCATACCGGGACAGAGATAA
##TAGATGTGATGTGTCACGCGACTTTGACAGCGCGGCTGCT
##CACACCTCAGCGAGTGCCGAATTACAACTTGTTCATTATG
##GATGAGGCTCACTTCACAGACCCCGCCAGTATTGCTGCCA
##GAGGATATATATCAACAAAGGTGGAACTGGGAGAGGCAGC
##TGCAATATTCATGACAGCCACACCTCCAGGTACAACTGAG
##GCATTTCCGGACTCCAACTCGCCAATAACAGACATTGAAG
##AGCAAATCCCTGATAGAGCTTGGAATTCTGGGTATGAGTG
##GATAACAGACTTTCAAGGAAAGACTGTATGGTTTGTCCCC
##AGCGTGAAGTCTGGTAATGAGATTGCCGTGTGCTTGACAA
##AGGCCGGTAAGAAGGTAATTCAGCTAAATAGGAAGAGTTT
##TGACTCAGAGTATCCTAAATGCAAGAGTGGAGAATGGGAT
##TTTGTGATAACCACTGACATCTCAGAAATGGGAGCGAACT
##TTGGAGCGCAACGGGTCATAGATAGTCGGAAGTGCATTAA
##ACCAGTGATTATTGAGGATGGAGAAGGAAGCGTGCAAATG
##AATGGACCAGTTCCTATAACATCAGCCAGTGCAGCCCAGC
##GTCGTGGACGGGTTGGAAGGGATGTAACACAAATTGGAGA
##TGAATACCACTACTCAGGACCAACCAGCGAGGATGATCAT
##GATTTCGCTCATTGGAAAGAGGCCAAGATACTGCTGGACA
##ACATTAACATGCCAGATGGGCTGGTTGCCCAGTTGTACGG
##CCCAGAGCGGGACAAGGTTGACGCAATTGATGGGGAATTC
##AGACTGAGGACTGAGCAGAGGAAACACTTTGTGGAGTATC
##TGAGGACAGGAGACCTCCCTGTCTGGATATCGTACAAGGT
##CGCTGAAGCTGGGATAAGTTACAATGACCGGCGGTGGTGC
##TTTGATGGACCCTCATGCAATACTGTTCTGGAAGACAATA
##ACCCAGTGGAGTTATGGACAAAGTCAGGTGAGAAGAAAAT
##CTTGAAGCCCCGGTGGAGAGATGGAAGATTGTGGGCAGAT
##CACCAGGCCTTAAAAGCCTTCAAGGATTTTGCGAGTGGAA
##AGAGATCAGCGATAGGGATCCTTGAGGTTTTCAGAATGCT
##TCCTGACCACTTCGCTCACAGAATGACAGAATCCATGGAC
##AACATATACATGCTGACTACAGCTGAGAAAGGGAGCAGGG
##CCCACAGAGAAGCCCTGGAGGAACTGCCTGAGACGCTTGA
##AACATTCTTACTGGTGTTCATGATGACAGTCGCCTCCATG
##GGGGTGTTCTTGTTCTTTGTTCAGAGGAGAGGCTTAGGGA
##AGACAGGTCTTGGAGCTATGGTCATGGCCACAGTTACGGT
##TTTGTTATGGATAGCAGAAGTCCCGGCCCAGAAGATTGCC
##GGTGTGCTTCTAGTTTCTCTATTGCTGATGATTGTTTTGA
##TCCCAGAACCAGAGAGACAGAGATCGCAGACGGATAGTCA
##CTTGGCTGTTTTCATGATTGTTGTCTTGTTAGTGGTGGGT
##GCTGTGGCGTCAAATGAAATGGGTTGGCTAGAGCAAACAA
##AGAAGGACTTGTCAGCTCTGTTCGGGAGGAAAAGCGATAG
##TCATCAAGAAACCTGGAGCATGCCTTGGCCGGATTTGAGA
##CCAGCGACGGCATGGGCGGCCTACGCAGGAGCTACAACAT
##TTCTGACTCCCTTGCTAAAACACCTCATAATAACAGAGTA
##TGTGAACTTTTCACTCATGGCAATGACAGCGCAGGCTGGA
##GCACTATTTGGACTAGGGAAAGGCATGCCTTTTGTCAAAG
##CAGACTTGTCAGTACCCCTGCTACTCTTAGGGTGTTGGGG
##ACAGTTCACAATGACAACAACGGTCTCGGCAGTCATGATG
##GTCATACTGCATTATGCATTTTTGGTGCCAGGCTGGCAAG
##CAGAAGCCATGAGGTCGGCCCAGAGGAGAACTGCTGCAGG
##TGTGATGAAAAATCCCGTAGTTGATGGCATAGTGGCTACA
##GATGTTCCAGACCTTGAGGCCAGCACTCCTATTACAGAGA
##AGAAATTGGGTCAATGTGTGCTAGTGGGAATAGCCTTAGT
##GGCGGTGTTCCTAACACCAAATACGCTAACCTTGACCGAG
##TTTGGAATGTTGACCTCTGCCGCTTCGGTGACACTAATTG
##AGGGAGCTGCAGGTCGTATTTGGAACGCAACCACAGCTGT
##TGCTATGTGCCATTTGTTGAGGAAAAACTGGCTGGCTGGG
##GCCTCTCTAGCATGGACTATAACTCGGAACCTCCAGGCAG
##GGACCTTGCGTCGGGGAGGGGGAACTGGCAGAACCTTGGG
##GGAGGCATGGAAGGCCCAGCTTAATCAACTGACCCGGCAA
##GAGTTTATGGAATACCGGAAAGACGGGATCATTGAAGTAG
##ATAGAGCTGCTGCAAAGAGAGCCCGCCGTGAAGGGAATGT
##GACAGGAGGGCACCCAGTTTCACGAGGCACGGCAAAGTTG
##AGGTGGCTCGTGGAGCGTGGGTTTCTCAAACCAAGAGGCA
##AAGTTGTGGACTTAGGCTGCGGCAGAGGAGGCTGGAGTTA
##CTACTGTGCAACATTAAAGCAGGTTCAGGAAGTGAGAGGT
##TACACAAAAGGAGGGCCAGGGCATGAGGAACCAGTGATGA
##CCCAGAGCTATGGCTGGAACATTGTGACATTAAAGAGTGG
##GGTTAATGTTCATTTCAAGCCGACTGAACCATCTGACACA
##CTGCTGTGTGACATAGGTGAAGCTTCACCCGTCCCAGAAA
##TTGAATCTGCCAGAACAATCAGGGTGCTGCAAATGGCCGA
##GGAATGGCTAGCTAGGGGCGTTGAAGAGTTCTGCATAAAA
##GTGCTTTGTCCCTACATGCCAGCGGTCATAAAAGAATTGG
##AAAGACTGCAGCTGAAATGGGGAGGTGGTTTGGTTAGGGT
##GCCACTCTCGCGTAATTCGACACATGAGATGTACTGGGTG
##AGCGGCTCAAGTGGGAATGTGACAAATAGTATCAATACAG
##TAAGCCAAATGCTGATCAACAGGATGCACAAAACCAACCG
##CAATGGACCCAGGTATGAAGAAGATGTGGACTTGGGTTCA
##GGGACCAGAGCTGTTAGCTGCACAAGACAGAGGACTGACT
##GGGGAATGGTCGCTGATAGGGTGAAGAATTTGGCCAGAGA
##ATATGCTCCGTCTTGGCATTATGACCAAGACAATCCTTAC
##AAGACTTGGAACTATCATGGAAGCTACGAAGTGAAAGCCA
##CAGGCTCAGCCAGCTCAATGGTTAATGGGGTAGTTAGGAT
##ACTGTCAAAACCTTGGGACACCTTGCAAAACGTGGTAAAT
##ATGGCCATGACGGACACCACTCCTTTTGGGCAACAGCGCG
##TTTTTAAAGAAAAGGTTGATACCAAAGCCCCAGAACCACC
##TGCAGGAACAGCTAGGGTCATGAACATCGTGGCAAGATGG
##ATGTGGAACTTTGTTGGCAGAAACAAACAACCGAGGATGT
##GTACAAAAGAAGAGTTCATAGAGAAGGTGAATAGTAACGC
##AGCCCTGGGGGCCATGTTTGAGGAGCAACACAAATGGGCC
##AGCGCCAGGGAAGCGGTTGAGGATCCTGAGTTTTGGAGTC
##TTGTTGACAGAGAGAGAGAACTGCACCTGCAAGGGAAGTG
##TGAGACCTGCATTTACAACATGATGGGAAAGCGAGAAAAG
##AAGATGGGAGAGTTCGGGAAAGCAAAAGGTAGTAGAGCTA
##TTTGGTACATGTGGCTTGGGGCCAGATTCCTAGAGTTCGA
##AGCCTTGGGCTTCTTGAACGAGGATCACTGGATGAGCAGG
##GAAAACACTAAAGGAGGTGTTGAAGGACTTGGACTCCAAA
##AATTGGGGTATGTGCTGCGTGACATCTCGGCCAAAGAAGG
##AGGACTTATGTACGCAGACGACACGGCTGGATGGGACACT
##AGAATAACCAAGGCTGATTTGGAAAACGAAGCCATCATTT
##TGGAAAAGATGGAACCAATGCACAGAGCTGTCGCAGAACC
##ACTCATTAAATTTGCCTACATGAACAAGGTGGTGAAGGTA
##ATGCGACCGGGACGTGATGGGAAAACAGTCATGGATGTCA
##TCTCGCGGGAAGACCAGAGGGGAAGTGGACAGGTTGTGAC
##TTATGCTCTCAACACTTTCACGAACCTGTGCGTCCAGCTC
##ATTAGATGTATGGAAGGGGAGGAGTTGCTGCTCCCCGAGG
##AAACAGAGCGCCTAAAGAAAGGAAAGGAAAAGCGCATCCA
##AGAATGGCTCCAAAAGAATGGAGAGAACAGGTTGTCAGCC
##ATGGCAGTCAGCGGGGATGATTGTGTGGTGAAACCAGCAG
##ATGACAGATTCGCCACAGCACTGCATTTCCTCAACAGCAT
##GTCTAAGGTGAGGAAAGATACTCAGGAATGGAAGCCCTCA
##ACCGGTTGGAGAAACTGGCAAGAAGTACCCTTTTGCTCAC
##ACCATTTCCACGAGCTGCAAATGAAAGATGGCAGAAAGAT
##TGTGGTTCCATGTCGAGACCAGGATGAACTAATTGGAAGA
##GCCAGGCTCTCTCCAGGGTCTGGCTGGTCACTAACAGAAA
##CAGCATGCCTGAGCAAAGCATACGCTCAGATGTGGTTATT
##GATGTACTTCCACAGGAGGGACCTCAGACTAATGGCAAAC
##GCCATCTGCTCATCTGTCCCTGTCTCATGGGTCCCCACAG
##GAAGGACAACGTGGTCAATCCATGGAAAAGGTGAGTGGAT
##GACTTCTGAAGACATGCTGGCAGTGTGGAACAGGGTGTGG
##ATTGAAGAAAATGAACACATGGAAGACAAAACCCCAGTGA
##CTTCATGGAACGAAGTGCCATACCTTGGAAAGAGGGAAGA
##TGGCTGGTGTGGTAGTCTGATTGGACATCGAGCTAGATCC
##ACCTGGGCCGAGAACATATACACCCCAATTATGCAGATCA
##GAGCTCTCATTGGCCCTGAGCACTATGTAGATTACATGCC
##AACTCTAAACAGGTTCAAATCCATTGAAAGCTGGAGTGAA
##GGTGTCTTGTAAATACATGAGGTAGGTGTAAAAATGTATA
##TAAAGTAGTGTTAGTTTAGAGCAATAAACATATAAATTAG
##CATTTGTTTGAAGAGATAGGAAGAGGAAGTCAGACCAGGG
##AATCCCTGCCACCGGATGTTGGATGACGGTGCTGTCTGCG
##TTCCAACCCCAGGAGGACTGGGTTAACAAATCTGGGTGCA
##TGGAGGAGCTAAGCGTTCAATACCGTCTCGGAGAACTCCC
##TGGCTCACGAAGTGCCCTGGACCAGTGTCGGGCCACAGGT
##TTTGTGCCATTAGCGTGCAGTGCAGCCCGGACAAAAGACA
##CGCCCCAGGAGGACTGGGAAAACAAAGCCAAAATGGCCCC
##CACGGCCTGAAATGATGGAGCTGGTGTGACCATCATGGAG
##GGACTAGAGGTTAGAGGAGACCCCGTGGAAAGAAAGCAAG
##GCCCAACCTAGAGTCAAGCTGTAACTCTAGGGGAAGGACT
##AGAGGTTAGAGGAGACCCCTTGCGAGTGAACACCACAAGA
##AACAGCATATTGACACCTGGGATAGACTAGGAGACCCTCT
##GTCCTAACAACACCAGCCACTTGGCACAGATCGCCGAAAG
##TGTGGCTGGTGGTGGTAGAACACAGAGTCT
##end-DNA
##DNA JX477686
##ATGTCTAACAAAAAACCAGGAAGACCCGGCTCAGGCCGGG
##TAGTCAATATGCTAAAGCGCGGAACGTCCCGCGGAAATCC
##GTTAGCGCGGATAAAGAGGACGATTGATGGGATCCTGAGA
##GGAACAGGACCCATAAGGTTTGTGTTAGCTTTACTGACTT
##TTTTCAAGTTTACAGCACTTAAGCCAACCATTGGGATGCT
##GAAGAGATGGAAGCTAGTTGGGGTTAGTGAAGCGACCAAG
##CATTTAAAAAGTTTTAAGCGTGACATTGGACAGATGCTTG
##ATGGACTGAACAAAAGGAAGACAAAACGTCGGGGGGGAAG
##CTGCCCTTGGGTTGTTATGTTACTCCCGATAGTCGCTGGG
##CTGAAACTTGGGAACTACAATGGCAGAACCTTAGCTACCT
##TGAACAAGACAGATGTGTCAGACACGCTGATCATTCCAAC
##GGCGACCGGCAGTAATGGATGTGTTGTGCGTGCTCTGGAT
##GTGGGTTTGATGTGTCAAGATGACATAACTTACCTATGCC
##CAAAGTTAGAGTACGGCTACGAACCGGAGGACATAGACTG
##TTGGTGCAATGAAACTGAGATATACATCCACTACGGAAGA
##TGTACTCCCACGCGGCATGGACGGAGGTCTAGAAGATCAG
##TGAATGTCCACCACCATGGAGAGAGCCTGCTGGAGGCCAA
##GAACACGCCGTGGATGGATTCGACCAAAGCCACGAAATAC
##CTCACGAAAGTTGAGAATTGGGCGCTGAGAAACCCTGGGT
##ATGCTCTCGCAGCCATTGTTATAGGATGGAACCTGGGAAC
##GACGAGGGGTCAAAAAATAATCTTCACAATTATGCTAATG
##CTGATCGCTCCGGCGTACAGCTTCAACTGCCTGGGGATGC
##AAAACCGGGACTTTGTAGAGGGAGTGAACGGCGTTGAGTG
##GATTGATGTTGTGCTGGAAGGAGGATCATGCGTGACCATT
##ACAGCCAAAGACAGGCCGACGATAGACGTCAAGATGATGA
##ACATGGAGGCTACGGAGTTAGCAGTCGTAAGATCTTATTG
##CTACGAGCCGAAAGTGTCAGATGTTACGACAGAACCCAGA
##TGTCCGACCATGGGAGAAGCTCACAACCCCAAGGCTACGT
##ATGCTAACTACATTTGTAAGAAAGATTTTGTTGACAGGGG
##TTGGGGCAACGGCTGCGGTTTGTTCGGAAAGGGGAGCATA
##CAGACGTGTGCCAAGTTTGACTGCACAAAGAAGGCGGAAG
##GCAGGATTGTGCAAAAGGAAAATGTCCAATTTGAAGTGGC
##GGTTTTCATGCATGGTTCCACAGAAGTAAGCACCTATCAC
##AATTACTCAGTTCAGCAGTCACTGAAACATGCAGCTAGAT
##TTGTGATAACACCAAAAAGTCCTGTCTATACTGCTGAGTT
##GGAAGACTATGGCGCTGTCACACTCGAGTGTGAACCCCGA
##TCTGGAGTTGACATGGGGCAATTCTATGTCTTCACTATGA
##ACACAAAAAGCTGGCTTGTTAATAGAGACTGGTTTCATGA
##CCTCAATTTACCATGGACAGGGTCATCAGCGGGAACATGG
##CAAAACAGAGAGTCATTGATAGAGTTCGAGGAAGCCCATG
##CTACCAAACAGTCGGTAGTGGCCTTGGCATCGCAGGAAGG
##AGCCCTTCATGCAGCATTGGCAGGAGCCATTCCAGTGAAG
##TATTCTGGAAGAAAGCTGGAAATGACTTCAGGCCACCTCA
##AATGCAGGGTGAAAATGCAGGGCTTGAAATTGAAAGGAAT
##GACTTATCCAATGTGTAGCAACACATTCTCCCTGGCGAAG
##AATCCTACTGACACTGGACATGGCACGGTTGTCGTGGAAT
##TGTCTTATGCGGGCTCTGATGGGCCATGCAGAGTTCCCAT
##CTCCATGTCGGCGGACCTGAACGACATGACACCAGTTGGA
##CGTCTGATAACAGTCAATCCATATGTGTCAACTTCATCCA
##CAGGTGCCAAGATTATGGTAGAGGTTGAACCTCCGTTCGG
##AGACTCATTCATCCTGGCGGGAAGTGGAAAAGAACAGATT
##AGATACCAGTGGCACAGAAGTGGGAGCACAATTGGTAAAG
##CTTTCACGTCAACACTAAAAGGAGCACAGAGAATGGTTGC
##CCTAGGTGACACAGCATGGGATTTTGGATCTGTCGGAGGT
##GTGCTGACCTCCATTGGGAAAGGCATTCACCAGGTTTTTG
##GTTCAGCATTCAAAAGTTTATTTGGGGGAATGTCATGGAT
##CACTCAAGGCATGTTGGGAATACTGTTGTTGTGGATGGGC
##CTAAATGCAAGGGACAGATCCATTTCTATGACATTTTTAG
##CTGTGGGAGGAATCTTGGTCTTTTTGGCGGTCAATGTTAA
##TGCTGACATGGGATGTTCAATTGACCTGACCAGGAAAGAG
##CTGCAGTGCGGACAGGGCATGTTCATTTTCAACGACGTTG
##AGGCCTGGAAGGATAACTATAAGTATTATCCATCCACGCC
##AAGGAAACTTGCCAAGGTTGTGGCGGAAGCATATGAAGCT
##GGAATCTGTGGTGTGCGATCAGTTAGCAGGCTTGAGCACA
##ACATGTGGGCGAGCATCAAACATGAGCTGAATGCGATCCT
##GGAAGATAACAGCATTGATTTGACTGTAGTAGTTGAAGAG
##AACCCAGGAAGGTATAGGAGAACTAACCAGAGGCTATCGA
##ATGTTGAGGGAGAACTCACATTTGGATGGAAGAAATGGGG
##AAAAAACATTTTTAGCAGCCCGAAGATGTCAAACAATACT
##TTTGTCATTGATGGACCAAGAACCAAGGAGTGCCCAGATG
##AGAGAAGGGCATGGAATAGTATGAAGATTGAAGACTTTGG
##ATTTGGGGTGCTATCCACGAAAGTGTGGATGGAGATGCGA
##CCAGAAAATACAACCGATTGTGACACCGCTGTAATGGGAA
##CATCAATTAAAGGAAACAGAGCTGTGCATAGTGACCTTAG
##CTACTGGATAGAGAGTCACAACAATGGAAGCTGGAAGTTA
##GAAAGAGCCGTGCTAGGCGAGGTGAAATCATGCACATGGC
##CGGAAACTCACACATTGTGGAGTGATAGTGTTGTGGAGAG
##TGAGCTCATTATACCCAAGGCATTAGGAGGACCGAAAAGT
##CATCACAACACTAGGACAGGATACAAGGTTCAGAGTTCCG
##GACCATGGGACGAGAAGGAAATCAAAATAGACTTTGACTA
##CTGCCCCGGCAAAACTGTCACGGTGACGAGTTCATGCCGA
##GACAGAGGGCCTTCAGCTAGGACAACAACAGCAAGTGGGA
##AATTGATAACAGATTGGTGCTGCAGATCTTGCACCACTCC
##ACCACTGAGATTCGTCACGAAAAGTGGATGCTGGTACGGA
##ATGGAAATTAGGCCAACCGTCCACGGAGACGACATGTTGA
##TTAAATCAAAGGTCGTGGCCTTCCAGGGGGATGGCATGGA
##GCCCATGCAGCTGGGGATATTAGTTATAATTATAGCAGCT
##CAAGAGGTCTTGAGAAAGCGCATGACGGCTTCAATCGCTT
##GGCCAGCCCTCCTGTTGTTGATGGCTTTAGTTTTATTTGG
##AGGAGTCACTTACGGTGACCTGGTCAAATACGTCATCTTG
##GTGGCAGTCGCATTCGCTGAGAGCAACACAGGTGGTGACA
##TTGTGCACTTGGCCATAGTGGCGGTATTCAACATTCAACC
##AGGCTTATTGATTGGATTCTTATTGAGGAGGAAGTGGAGC
##AACCAGGAAAGCAGATTGCTTGGCGTTGCGCTAGCACTCA
##TAACAGTGGCGATGAGAGATTTGAACATGAGCATACCAAC
##ACTGCTCAACTCTGGAGCCATGGCCTGGCTCTTGCTCAAA
##GCCGTGTTTGAAGGGACGGCAAGTTCCCTTGCTCTGCCAC
##TTGTCAGCTCGCTGGCTCCAGGGCTCAGAATAGTAGGGAT
##AGATGTGGTGAGAATAGGCGTGTTAACTCTGGGGATCCTT
##TCACTACTGAAAGAGAGGAACAATGCTATGGCAAAAAAGA
##AAGGAGGCATGCTTCTGGGAGTCGCGTGTGCCACAGCCGG
##AATTGCTAGCCCTTTGGTGTTTGCAGGTTTGCACATGGTG
##TTAAAGCCGGTGACACGAAGAGGGTGGCCCGTCAGTGAAG
##CTTTGACTGCCGTAGGATTGACATTTGCGTTGGCAGGAGG
##AATCGCTCAGTTTGATGATAGCAGCATGGCGATCCCATTG
##GCCGTCGGCGGGATAATGCTGGTGGTGGCAGTGGTAACCG
##GTTTCTCCACAGATCTGTGGCTAGAGAAAGCGAGCGACAT
##CTCGTGGAGTGAGGAAGCAAGAGTGACTGGGGCATCACAG
##AGATTCGATGTGGAGATTGATCAGGACGGTAACATGAAAT
##TGCTGAATGACCCTGGAGTGTCGTTCAGTGTTTGGGCTTT
##TCGAACTGGACTTATTCTGCTATCTTCATACAACCCATAC
##TTATTGCCATTGACTTTGGCAGGCTACTGGATGACAACGA
##AGGCTAAGCAACGAGGAGGAGTCATATGGGATGTTCCAGC
##CCCAAAAGAAAGAAAGAAGGTTGAGGTGGGTAACGGAGTC
##TTCCGGATCATGGCAAGAGGTTTGCTAGGGAAATACCAAG
##CTGGCGTAGGAGTCATGCATGAGGGAGTGTTCCACACCAT
##GTGGCACGTGACGAACGGGGCTGTCATTCAAGTGGGAGAA
##GGAACACTGGTTCCATATTGGGCAAGTGTGCGCAATGACC
##TGATTTCCTATGGTGGACCATGGAAACTGGGGAAGCAGTG
##GAATGGAGTGGATGAAGTGCAAGTCATCGTTGTGCAGCCA
##GGTAAGGAGGTCATGAACGTGCAGACTCAGCCCGGAATTT
##TCAAGACTCAATACGGCGAGGTTGGAGCTGTGTCCCTTGA
##TTACCCAACAGGAACCTCTGGATCACCCATAATTGACAAG
##GAAGGACAAGTGGTTGGCCTTTATGGCAACGGGATCTTGG
##TAGGTTCAGGCGATTTTGTCAGCATGATCACTCAAGGAGA
##GAAGAAGGAAGAAGAAGTTCCCCAGGTGTTTGATGAGAGC
##ATGTTGCGGAAAAGGCAACTAACGGTTCTTGACCTGCACC
##CAGGCTCGGGGAAAACTCGAAAGGTTCTCCCCATGATTCT
##GAAGAGCGCAATTGACAAGCGGCTAAGAACAGCCGTCTTG
##GCTCCGACACGAGTGGTGGCCGCTGAAATAGCGGAAGCAC
##TGAAAGGGTTACCAATACGGTATTTAACCCCAGCAGTCAA
##GAGGGAGCACACTGGCACGGAGATAGTAGACGTGATGTGC
##CACGCAACCTTGACAGCGCGGTTGCTCACACCCCAGCGAG
##TGCCAAATTACAACTTGTTCATTATGGATGAGGCCCACTT
##CACCGACCCTGCTAGCATTGCCGCCAGAGGATACATATCA
##ACAAAGGTGGAATTGGGAGAAGCGGCTGCAATTTTTATGA
##CTGCCACACCTCCAGGCACAACCGACGCCTTTCCAGATTC
##CAACTCACCAATAACAGATATTGAGGAACAAATTCCTGAC
##AGGGCTTGGAATTCCGGGTATGAATGGATAACGGATTTTC
##AAGGAAGGACCGTGTGGTTCGTCCCCAGTGTGAAATCTGG
##CAATGAGATCGCTGTGTGTTTAACAAAGGCTGGAAAGAGA
##GTGATCCAGCTGAACAGGAAGAGTTTTGACTCAGAGTACC
##CAAAATGCAAGAGTGGAGAATGGGATTTTGTGATAACCAC
##TGATATTTCAGAAATGGGGGCAAACTTTGGAGCGCAGCGG
##GTCATAGACAGTCGGAAGTGCATCAAACCAGTGATCATTG
##AGGACGGAGAAGGAAGCGTGCAAATGAACGGGCCAGTTCC
##TATAACATCAGCCAGTGCAGCTCAGCGCCGTGGACGAGTT
##GGAAGGGATGTGACACAGATTGGGGATGAATACCATTATT
##CAGGACCAACCAGTGAGGATGATCACGACTTTGCACACTG
##GAAAGAAGCCAAGATACTGTTAGACAACATCAACATGCCA
##GATGGATTAGTTGCCCAGTTGTACGGCCCGGAGAGGGACA
##AAGTTGATGCAATTGATGGGGAATTTAGGTTGAGGACCGA
##GCAGAGGAAACATTTTGTGGAGTATCTGAGGACAGGGGAT
##CTCCCCGTCTGGATATCGTATAAGGTTGCTGAAGCTGGGA
##TAAGTTACAATGATCGGCGGTGGTGCTTTGACGGGCCCTC
##ATGCAATACTGTCCTGGAAGACAACAATCCAGTGGAACTG
##TGGACAAAATCAGGTGAGAAGAAAACCTTGAAACCCAGGT
##GGAGAGATGGAAGATTATGGGCAGATCACCAGGCCCTAAA
##GGCTTTCAAAGACTTCGCAAGTGGGAAGAGATCAGCGGTA
##GGGGTTCTTGAAGTTTTCAGAATGCTCCCTGACCACTTCG
##CACACAGAATGACAGAATCCATGGACAACATATACATGCT
##GACCACAGCTGAGAGAGGAAGCAGAGCGCACAGAGAAGCC
##TTGGAAGAACTCCCTGAGACGCTCGAAACATTCTTACTGG
##TGTTCATGATGACAGTCGCCTCGATGGGGGTGTTCCTATT
##TTTTGTCCAGAGGAGAGGCCTGGGGAAGACAGGCCTTGGA
##GCGATGGTCATGGCAGCAGTCACGGTGTTGTTGTGGGTGG
##CAGAAGTCCCGGCCCAGAAGATAGCTGGCGTGCTTCTCAT
##CTCTCTGTTGCTTATGATTGTACTGATTCCGGAGCCAGAG
##AGACAGAGATCGCAGACGGACAGTCACTTGGCCGTGTTCA
##TGATCATTGTCTTGTTAGTGGTGGGCGCTGTGGCGTCGAA
##TGAAATGGGCTGGTTAGAGCAAACAAAAAAGGATTTGTCA
##ACTCTGTTTGGAAGGAAAAGTGACAACCATCAGGAAACTT
##GGAGCGTACCTTGGCCAGACTTGAGACCAGCAACAGCATG
##GGCAGCCTATGCAGGAGCCACTACATTCCTGACCCCTTTG
##CTAAAACACCTTATAGTGACAGAGTATGTGAACTTCTCAC
##TCATGGCGATGACGGCACAGGCTGGAGCACTATTCGGACT
##GGGAAAAGGCATGCCCTTTGTCAAAGCAGATTTGTCAGTG
##CCCCTGCTCCTTTTGGGGTGTTGGGGACAGTTCACAATGA
##CAACAACGGTCTCAGCAGTCATGATGGTCATACTGCATTA
##CGCATTTTTGGTGCCAGGTTGGCAAGCAGAAGCTATGAGA
##TCAGCTCAGAGGAGAACTGCCGCAGGCGTCATGAAAAATC
##CCGTGGTTGATGGCATAGTGGCCACAGATGTTCCAGACCT
##TGAGGCCAGCACTCCCATCACGGAAAAGAAATTGGGTCAA
##TGTGTGTTGGTGGGAACAGCTTTGGTGGCGGTGTTCTTAA
##CACCAAATACGCTAACCTTGACCGAGTTTGGAATGCTAAC
##CTCCGCAGCTTCAGTGACACTCATTGAAGGAGCTGCAGGC
##CGCATTTGGAATGCAACTACAGCCGTCGCCATGTGCCATT
##TGCTGAGAAAGAATTGGCTAGCTGGGGCCTCTCTGGCGTG
##GACCATAACCCGGAATCTCCAGGCAGGGACCTTACGTAGA
##GGAGGGGGGACTGGCAGAACCCTGGGTGAGGCATGGAAAG
##CCCAACTTAACCAATTGACCCGGCAAGAGTTTATGGAATA
##CCGGAAAGATGGGATTCTTGAAGTAGACAGAGCCGCGGCA
##AAAAGAGCCCGCCGTGAAGGGAATGTGACAGGAGGGCATC
##CAGTTTCACGAGGCACGGCAAAACTGAGATGGCTTGTGGA
##ACGCGGGTTTCTTAAACCAAGAGGCAAAGTTGTGGATCTA
##GGCTGTGGCCGAGGAGGCTGGAGCTATTACTGCGCCACCT
##TGAAGCAAGTGCAGGAAGTGAAAGGCTACGCAAAAGGAGG
##GCCCGGGCATGAAGAACCAGTAATGACTCAGAGCTATGGC
##TGGAATATCGTGACATTGAAGAGTGGGGTCAACGTCCATT
##TTAAACCGACTGAGCCATCTGACACACTGCTGTGTGACAT
##AGGTGAATCTTCACCCGTTCCAGAAATTGAATCTGCCAGG
##ACAATACGGGTACTGCAGATGGCTGAGGAGTGGCTAGCCA
##GGGGAGTTGAAGAGTTCTGCATAAAAGTACTCTGCCCTTA
##CACACCAGCAGTTATAAAGGAGCTGGAAAGATTGCAGTTG
##AAATGGGGAGGCGGCTTAGTCAGAGTGCCACTCTCGCGCA
##ACTCCACGCACGAGATGTATTGGGTGAGCGGTTCAAGCGG
##GAATGTGACAAACAGCGTCAACACAGTGAGCCAAATGCTA
##ATTAACAGAATGCACAGAACTAACCGCAATGGGCCCAGGT
##ACGAAGAAGATGCGGACTTGGGCTCAGGAACCAGAGCTGT
##GAGCTGCACAAGGCAGAGGACTGATTGGGGAATGGTTGCT
##GATAGAGTGAAAAATTTGGCCAAAGAGTACGCTCCATCCT
##GGCATTATGACCAAGATAACCCCTATAAGACTTGGAACTA
##TCACGGAAGTTACGAGGTGAAAGCCACAGGCTCAGCCAGC
##TCAATGGTCAATGGAGTTGTCAGAATCCTGTCAAAACCCT
##GGGACACTTTGCAGAACGTGGTGAACATGGCCATGACGGA
##CACCACCCCTTTTGGGCAACAGCGCGTTTTCAAAGAGAAG
##GTTGACACTAAGGCTCCAGAGCCCCCTGCAGGAACTGCCA
##GGGTCATGAACATTGTGGCAAGATGGATGTGGAACTTTGT
##TGGTAGAAACAAACAACCCAGGATGTGCACAAAGGAAGAG
##TTTATAGAAAAGGTGAACAGCAATGCAGCCCTAGGGGCCA
##TGTTTGAAGAGCAACACAAATGGACCAGTGCAAGGGAGGC
##AGTTGAGGATCCAGAATTCTGGAATCTCGTTGACAGGGAA
##AGAGAACTCCATCTGCAAGGAAAGTGTGAGACTTGCATTT
##ACAACATGATGGGTAAGCGAGAAAAGAAGATGGGGGAGTT
##TGGAAAAGCAAAAGGCAGCAGGGCGATCTGGTACATGTGG
##CTTGGGGCTAGATTTCTGGAGTTTGAAGCTTTAGGTTTCC
##TGAATGAGGACCATTGGATGAGTAGGGAGAACACCAAGGG
##AGGCGTTGAAGGACTTGGACTCCAAAAGTTAGGCTATGTG
##CTGCGTGACATCTCAGCTAAGGAAGGGGGACTCATGTACG
##CTGATGACACGGCCGGGTGGGACACTAGAATAACCAAGGC
##GGACTTGGAAAATGAGGCCATAATCCTGGAGAAGATGGAA
##CCATTGCATAGGGCTGTTGCTGAACCACTCATTAAATTTG
##CTTACATGAATAAGGTGGTGAAGGTGATGCGGCCGGGACG
##TGATGGGAAAACAGTCATGGATGTCATCTCACGGGAAGAC
##CAAAGAGGAAGCGGACAGGTCGTGACCTATGCTCTCAACA
##CTTTCACGAATCTGTGCGTCCAGCTTATCAGATGCATGGA
##GGGGGAGGAGCTACTGCTCCCCGAAGAGACGGAGCGTCTA
##AAGAAAGGAAAGGAGAGGCGCATCCAAGAGTGGCTTCAAA
##AGAATGGAGAAAATAGGCTGTCAGCCATGGCTGTCAGTGG
##AGACGATTGTGTGGTAAAACCAGCAGATGATAGATTCGCC
##ACAGCATTGCATTTCCTCAACAGCATGTCCAAGGTGAGGA
##AGGACATTCAGGAATGGAAACCCTCAACCGGTTGGAGAAA
##CTGGCAAGAAGTCCCTTTCTGTTCACACCATTTCCATGAG
##CTGCAAATGAAAGACGGTAGAAAGGTTGTGGTCCCATGTC
##GCGATCAGGATGAGTTAATTGGAAGGGCTAGACTCTCACC
##AGGATCTGGTTGGTCGCTAACAGAAACGGCGTGCTTGAGC
##AAAGCATACGCTCAGATGTGGTTATTGATGTATTTCCACA
##GGAGGGATCTTAGACTGATGGCAAATGCGATCTGTTCATC
##TGTCCCTGTATCATGGGTTCCCACAGGAAGAACAACGTGG
##TCAATCCACGGAAAGGGTGAGTGGATGACCTCTGAAGACA
##TGCTAGCAGTATGGAACAGAGTGTGGATTGAGGAAAATGA
##ACACATGGAAGACAAGACCCCAGTAACCTCATGGAATGAA
##ATACCATACCTTGGAAAGAGGGAAGATGGATGGTGCGGCA
##GCTTGGTCGGTCACCGAGCCAGATCCACTTGGGCCGAGAA
##CATATACACCCCGATCATGCAGATCAGAGCCCTCATCGGC
##CCTGAACACTATGTGGATTATATGCCAACCCTCAATAGGT
##TCAAACCCATTGAAAGCTGGAGTGAGGGCGTTTTGTAA
##end-DNA
##DNA KC505248
##ATGAATCAGGAGAGAGGAATACTCAGGGGTATGGGGAGGT
##TCCCCCCCCCCCCTGTGAAGAAGGGGAACAAGAATTCTGT
##TGCCGTGGCCAGGGTGCCACCGCAGCAAGGAGGAAAAGCG
##AGAGAGAAAAACCGTGAGAGGATTAAAGCGCCAGGAGCGC
##GACATGGAGTTGCCGGAAAGATGAAAAGTCTAATGGGAGA
##ATTGGGCTTTGGATGGATTGATTTACTACGCGTTGATTTG
##GTGGAAGGAATTATGATGATGGTTTTTGTTATACAGCGGG
##CTTTCGCCCAAGTGCACCGGAGAATTAGAGGATTATCAAG
##ACGCGTCAGGGCATTGGAGAAGAAGCGTGACGGTCGAGCG
##GCTATGTTCATTTGGACTATATTGGCAATGTTATTCGGAG
##TTATGGGAGTTGTGGTGATTGACATGCGTGTGACGTATGA
##CGGACAAGTGCAGATTTATCGCGACGGAGAGAATATGACA
##GATCGAGTTGCGCTCTTTAAGCTGCCAACTGACGGTTGTT
##CAGTTGGGTTGCCAGTTTCAAAGATGTGCCACAAAGTGGA
##TAAAAACATGAAAGAAGGATTAGCGGACACGGATTGCGGA
##TCAACATGGGCAGAGTTTAGGTTGAGATACCAACGATGCC
##AAGTGAAGACACGAGCGAAGCGAGTTGCGCCAGATGGCCC
##AAAGCAAGACTTTTTGGCAGAAGTGGAAATAGTGGCTTTT
##AAAGCCATCCGGGAAAACAAAAGTGTGTTGCTTGTGGTCG
##TGTTGTGCGTGGCCATCGCGAAAAGATGGCCATTGTGGGT
##GTTGATACTACTGTCGATTGGAACATGGACAACGGTTCGA
##GGAGAATACATGGAACCGTTGTATGTATTGAAAGCAGACC
##AGATGACAATGATTCAGACAACGTTGAGGCCAGAAGAGGG
##ATACGTGACAGCGACGGCAAATGGGTTATTTGAGATGAAA
##ACAGGAAGAGCGTTCATCTATGGAAGCCAAGTGGTGAAAA
##CACTGGTAACTGACTGTGAAGTTAACGCGACATATTCAAC
##TGATATATGCCCAGGCGGATCGCAGCTGTCAATGCAGGAC
##ATTCAAGCGGAAGGAAGAGCATGTGCCTCGGAGCCGTATA
##ATCGAGGCTGGGGCACTGGGTGTTTTAAGTGGGGAGTTGG
##ATTCGTAGCAACATGCGCGGAGGTTGATTGCACCACTAGT
##GTGAAAGTTAGCTCAGTGGCTCGCTCGACAATTAAGATGA
##ATGTGACGGCAACATACCACTCAGTGAAAAGTGTGCAGAG
##TGTGATAAGTGATGTACCTGTGACATTCCAATTTGGGCAG
##CTGGGCATTGCCTCTATGACATGTCGTTTGGAGTCCGACC
##GAATTGCCCAATCATACTATCACGTGGAAGGAAACAAGAA
##GGAGGGACTATTCATGAAGGAACAGATTGATGGATGGAAC
##GGAGCCACGTTGGCTGCTGGAAAGATAGCCAACACAGAGA
##AAATTGTTATTTGGGGAGATGTGAAACCAAATGAAATTTT
##GGTTAAGGCGGTTTCAGAACCCCAACTGGAATGGACTAAT
##GCTATAGCTACACATGATGGCTTCCGAGATGTGGGATTTG
##TTTGCCAGATAATGCTTGACAAGCTTGTTACCGGAGTGTT
##TAAAGATTGTAAGACCCCTAAAACGTCCACATTCACACAA
##AGCGGATTTGGCTTTGACGGAATTATAACTACCACGTTAG
##CTGTCGCCCAAACTGAAGCCTGCTCGATCAGCATCTCCTG
##TAAAGGATGCACGCTTTTGGCAACAAAAGCAGTGTTTTCC
##GCTGGGGATATTGAGTCGAAGACATGGGTGCGATGCGGAA
##ACGAGAGTGGAACAGCGATCGTTGGAGGACAAGAAGTTGC
##CGTTGCGTGCGCCACAAATCCCATCACGCAGGGATGGAGA
##TTGGTGAAGCATGCTACTCAACGTTACCGGAAGTTTGGAA
##TGCCAGGAGTAGGTGGAGTATTCCACGATTTAGTGGGAAC
##ATTAAATCCATGGAGTTTCTTCTCTACCACGACTCTGGTT
##TTCATGGCGGTAGTCCTTTTCATCGTGGACAAAAGAATCT
##TGATTTTGGGGATAGCTTGTTATATGTTTTATTTTGTGCG
##AGCCGACTTCGGATGTGGATTTGACCCAGATAGGAAGGTA
##GCACAGTGTGGTTCTGGCTCATTCGTGTGGAAGTCACTGG
##CCCGTTGGCCAATGGCTGATCACGCTATTGAGTTTGAAGA
##TAGCAAAGTGATGGTGACTTACTTGACTGACCTATTGATG
##AGAAAGAACAAAGTCTGCATAGTGTGTGAAGATGTATTGC
##AGTGTGCCGCAGCGCGTGGAGTTGTCGAGCAGATAACGTC
##GATCAATGGAATCCCAATCCATCACAACATGTCGCTGTCG
##CATGGCCGATATTTCCCACGTGTAGTGAAGAAAGTACACA
##ATGTTAAGGTGGGAAAAGCCATGTTGCGCCTTGCAATGGC
##CACATATGCGGGAGCGATGCCTGAGAGTGGATTGGGTGTT
##TTGAAGACGGGGTATTTTTCACGCGGAGAAGTGCAGGAAA
##CGTGGGATGATAAAGTTCTAAGAGTCCTAACCAGCGCCAT
##AAATGCAGAGGAAGTGTGCCAGACGGCTGTCACGTTCCAG
##TATGAGTTCGTTCGATATAACCGGAAAGTCTTTGGATCTA
##ACATCGTGTTGCGACCTTCAGCCTTTACGAGCAAAGCTTG
##CCCAACATATTTAGCTGGGGCTGTGGTCAAAAACGACATA
##GCAACGTTTACGGACGGAATGATGTGGATGCGGAGCCGGA
##AAGTCAATGAAACGTGGGAACTGTTTGAGTTGGAAACAAC
##CCAAAGCCACCAATGCATTTGGCCATACGCGTACACAATA
##GACCTAGCAACACCCACGGACAAGAGGCTTTTCATGCCGC
##CACAATACGGAGGACCAATTTCGTTTGCGAACCACGTGCC
##TGGATTCCAGGTGCAAGAGGACTTTCCCTGGCAGAAGGCG
##AATATATTAATGCGCCAGGGACCGGTTCCGGGAACGACCG
##TAGTCCAGGATCCACACTGTGATGACCGGAGCGCGGCAGT
##GCCAGTTGAACCAACTATGCAAGCTTGGTGCTGCAAGACC
##TGTTTTGATAGAGGAGTGAAGCCTTTCCATTTTGTGGTTG
##ACGGGAAATTTTTCTATCCAATGGAAGTGCGGCCAATGAA
##ACTGGAACAAGACGCTGTGGTGATTGAGACTGATGATGGA
##GAGTTCGAGAGGAGTGAGCATGAGAGCTTGTTTGAAGGCA
##AAGCAAAGTGGACATCACCGTTACCAATGGGAGAAACAGC
##CAAGATTCAAAATTTTTTCGTGACCAGCCCGCCAAAGCCG
##GAATCAAGCCTGCTTTTGGTGGGCGTTCTGATTCATATGT
##TAACAACGCGAACCCGCCATCGGTGGGCAACTCGTTGTGC
##TGGAACTTGGCTCATCTTTTTGGTCTTTGGACATCCGGTT
##GTGTCTTCGGTGCAGTCTTGGGCGTGGCTCTTTATGTCAG
##CTGCCTTAGCAAGTGTCCCTGGTGGTTCTTCACTGGTGAT
##CCACTTCTGGATTGGGTTGCAGATATCGTCAGCGCACCTC
##TTTTACCTGGGTTGGTTAATGAGGAAACGCCTGTTGATTA
##CAGAGATGTCGCGAGTGGCACATCTGATTGCCCAGTTGTG
##CAGCTTCGAGACATATGCGTGGGCACCGATCCTCAAAGTA
##CTGGATCACTTGCTGTTTCCACTCTACACTCTGTCAGTAT
##TCGTCGTTCACCAGCAGTTTCAGGTATTCCACGACTTGTG
##GCTACAGAGCGCCGTGGTGATGGCACACCTGTTGCAACAC
##CCTCTCAGTGGTTTAATAACCTTGAGTTTAAGCGTCGGCT
##TGATTCAGCTAATAGCACCAATGAAAAGATGGTTTTGCTC
##ACCAGTTATATGGGGAGATGGCTTACGCGCGCCGAGACCA
##CACTGGACAGCCTTAACGTATTTCATCGTGCTGTATTTGG
##CAGCCGCTGGGATGGAGACAGTGGGTCTGCACACGTCCGG
##GATGACAGTGATGCTGGGCGGGATGCTTCTGTGGGTTGTC
##CTACAGTTGATGCCCCCGACAGCCTTGGAACTTGTGCGCC
##TACCGGGACAAAGTCTGCCAGACGGATGTGAAGAAGAAGC
##GTCAACATCTCTACCAGAAGGAATGAGTGGGCATTACGCC
##CCCGATGGAGTTGAACTCGTGAACTACACAGATGCAGGGA
##CTGTCTCCGCAAACCTTGTGGTATTTGTTGGGTGTGCTGG
##AATTATGACTATGAACATATACGTTGGGTTGGTTATCACG
##GCCTTGGCCTGGGTAACGGACGCCCCGATGTGGATTCCAA
##GATTGATTGATGGTGCTATGTCCCAGCGGGCAAATTCGGA
##GCTATTGCTGCCATCCCCACCTCTTGAGATACACAAGACG
##GAAGACTCGTTTGGTTACATCCCGGACGGAACATATCACG
##TGTTGGCTAGCAGCTGGATGAGCAAGAAACCAGTTGGTGT
##TGGAGTGGTGAAGGAGGGCGTGTTTCACACGTTACACCAC
##GTCACCAAAGGAGCTAATGTGACATGGGCAGGACGTGAGG
##TTAGGATGCACTCTGGAGATGTTAGGCGGGATATTGCTGC
##CTATGGCGGGCCCTGGAACATCAGCGGGAGTCTTGAAGAT
##GTCGTAGTAGTGAAGGCCGTGAACAAGGATGGAACCGTGA
##CATGCTGCCGGATTACAACAGCTAAGTTGGACATTGAAGG
##AACTACAGTGATGGCTGTTGAGCGAGATTTTGGTTTCGGC
##TCTTCGGGGTCCCCCATATACGCTCCTGATGGACGGTTGA
##TTGGCTTGTATGGATACGGGTTTTACTATGGAACGTACTT
##CTCAATAGTTTCAACAGGAGAAGGAGTGGAGGCACCACCG
##GAAGAGGTTGAAGTCTCAACACGTGAGTTTGTGGACTGGC
##ACCCTGGAAGAGGAAAAACGCGCACGATACTCGTTGAGCA
##GGCCCTGAAGCATATAGCTGATGGAAAGAGGTTGCTAATT
##TTGACACCAACGCGGGTCGTAAAGGATGAAGTGCAGCGAG
##CGATAAAGGAAGCCGCCCCGCAGGCGGTTATCGGATCGAA
##CTTAAGCATTTTTCGGAAGAACGCCGTTACCTTGGCATGC
##CACGCGACCTTCACGCAGTATGTGATGGAGAAGGGGATAG
##AAAGTGTGAAGTTTTCGACCATCATTATGGACGAGTGCCA
##CTTTCTGGACCCGATGTCCATCGCGTGCCGCGGGATAATG
##GATTTCCACAACAGCCGTGGAACGAAGGTCATCTTCATGA
##GTGCGACGCCCCCAGGACGAGCAGGAAACGCTGGGTCCAA
##CTTTACAATAGAAGACAGAGCCATCAAGTTCCCCAAGGAG
##TTGACCGCATCGTGGATCAAAGACAAGTCAATAGGCAAGA
##CCATCGTTTTTGTGCCAACAATTACGCAAGCTGTGAGGCT
##GGCTAAAGAGTTGGGAGGGGTGGCCTTGACCCGAGATACG
##TTCAATGATGCCATGGGGAAGGCCCGGAGTCCGGAAACAA
##TGTTTATAATCTCAACAGACATCAGCGAGATGGGAGCCAA
##TCTCGGAGTGACTACTGTTATCGACACAAGAACTGTTATA
##AAACCATTAGTGTCTGACAAAGGAGTTTCACTTGAAAGGG
##TTGGTGTGACCCCAGCTTCAATCATCCAGCGCAGGGGCCG
##AGTAGGTCGGCGGGAGCCCGGAGTATACATTTATCCCCTT
##GACGTCGAACCAGAGGAGCAGCCGGAAAATTGGGTGTGTT
##GGGTGGAGGCGCAAATGATCTTAGATCAATTGGGCTGCCA
##TCCGATGAGAGAGGAGAGCGAATTTTTCCGCCCACAAGGC
##ACGTACCGGATTGACGACGTAGAGCAGCGGAGGTTTCTGG
##GGTTGATCAAGGAAAAACTGCCAATTTGGCTTGCTTGGAC
##TTGGGCCAGCTCACATGCGAACAAACATCAGATGCTATTT
##CAGGGAAACGCCCCCAACACTGGACGAACATTAAAAATAA
##AGACGCCATCCGGATCTCACATTTACGCCCCAAAGGTGAC
##AGATGATAGGTTTGAAAAGGAGCCAGAAATTGTGAAAGTG
##GCGGCCATCGGATTCTTCCTAAAGCAGAGATCACTATACT
##TCGACTTACCTGGATTATTGACCGGATTGTACACGGTGTT
##GACAACGGCTGGGCTCGATGCCCTTGGAAATTCGTTCAAA
##CGCTCTGTGGACACCCTTCACGACATCGGAAATGCGGTGG
##AAGGAGAGTTTTCTGCTATACAAATGGGACGGATTTTACA
##GATGTGGTCTGCGTTGTTTATCGGGGTGACTTTGGGAGTT
##GTGCTGATGGGAGCCGGATTTGTTGTGGTGAAGGCTTTTA
##GAGGATTGTTTGGAACCCGCCAACAACACACAACTGTGTG
##CGTGTCGGAGGGCGGAAGTTTCCAAAAAGTTGCCACGGTT
##CTAATGAGCGTTGGACCATTGTGCGCCGTTTTTGGTGGCA
##TTCCCTCTATATTCGTCTTCATTGTGACCGTTGCCCTGTT
##GATTGTGCTGTGTGTGGGCGGAGGTGGCTCTCAACGTGGT
##GTGCTTGATTCGGATCTAATACGCTGGGTCATGGTGTTGG
##CCATGATGACAATCGGAGTGACTGCGTGGGAGTTGGAGCT
##ATTACCAAACGTGAGAAGAGATGTTATACAGTTGACTCGA
##TACCTGTTTGCTAGCAATCCTGCCGTTGTTGGAGCTGTGT
##TTAACGCCGGGAATATCGGATTGGGAGTCTCTCTGCCAGG
##GACCCTCATGATGAGCTACGCCGCGAGCGGAACGCTGGCC
##CCCCTTATTGGAGCGTGGGCCGAAGGAAATTTCTTAGGAA
##AGCTCTTTGGTAGCGAAGTGCTTCCAGCTCAGGCTATAGG
##CGGATTTCAAGTGACAGCTATCCCGTGGGGATCTATGGTG
##CCGGTTATCGCTGGTTGCTTTCTAGCGACAAACACTCTTT
##CGAAAGTGTTTGGTGCTGGAATTACAACTGTGTTTCTCAT
##ACTACTCTACTTCGACAAGAAACATGCATTCACGAACAAG
##GCTGTTAAGGTTTTGTTGGCGCGGACAAACAGAAGGGACA
##TGGAGGAAGAAATCACAACAAGGGACGCGGAGTCGCGGGC
##TCGCCAACTGTTTTATGGCCTACAACTGGCCGTATCGTTG
##CTGTGGGTTCTCTCACATCCTGTGTTGGAAAACTTCGTTC
##CATTCTTTGCTGTGTGCGGGTACACATTCCTGTCGCTCTT
##GAGGCCAAATCATCAACTACATGCTGCGTTGGATTATACA
##TTGGTAGTCCTGCTCTTGCAGGTAGTTGAACCTGGGAACA
##TCATGTACGTCGGCGGATGCGTTTTGTTATGGTATGTTTT
##AAACCCTACCAGATTGGGCGTGCGCTCGCTGGTGAAGAGT
##GACACCGGAGGTTTAGGCTTCCGTTGGAAGAAAGCGTTGA
##ATTCACTTAGTGAGAGGCAGTTTGCCATCTACAAAGTCAG
##AGGCGTGAATGAAACTGATAAAGGAGCCTACGTGTCGCGA
##GGTGGTTTAAAAATGAACGAGATTATCAACAAGCATGCGT
##GGGAACCTCGAGGAGTTGTCGTTGACCTGGGATGTGGACG
##AGGAGGTTGGTCCCAGCGCTTGGTGATGGATTACCGCGTC
##GCTGAAGTAAGAGGATACACACTTGGAGGCAAAGAACGTG
##AGAATCCCCAACCGTTCCAAACGAAAGGATATAACTTGGC
##GAATTTGAAGGCTGGAGTTGACGTCTATAAAATGGAGCCA
##GTGAATTGTAACACCATAATTTGCGACATAGGTGAGAGTG
##ACCCGCGTCCTGAAGTTGAAAAAACTCGAACGCTGAAGGT
##TTTGGGAATGCTGGAGAAATGGCTGGAAGTCAATCCAAAC
##GCCTCTTTTTGCTGCAAAGTGCTATCACCTTATCACTTGG
##ACGTGCTTCGAAAGTTAGAGTCGCTGCAACACAAGTATAA
##CGGGCGGCTGGTTCGACTGTCTTACAGTCGGAACTCAACA
##GCAGAAATGTATTATGTGTCAGGAAAGAGGGCAAACGTGG
##TGGCAAGCGTGTACTTCATGCTTGGGTCGCTGGTAGGTAG
##GCTGCGGAGACATGAGCCATCAATCATCGACCCCCCACCG
##GTTCTAGAGATGGGAACCAGAAGCGATCCGCGAGCAAAGG
##CCAAAGCGCAAGACTTCGAGATGATCCGAAGAAGAGTGGA
##ACGACTACGAGGAGAAAATCGGAAAACATGGTTTGTGGAC
##AACGAACATCCATATGTGTCATTTAACTACCATGGATCCT
##TCGTGACTGATGAGGTGACAGCGGGCGGACAAACAACAAA
##TCCCTTGATTAGACGCGTTATGTGGCCATGGGACTTTCTG
##TCTCGGGTGACAACCTTTATGATGACCGATGTTTCAACGT
##ATGCCCAACAAAAGGTGCTGCGTGAAAAAGTGGACACTGT
##CTCTGAGGAGCCCGACGAGCGAATGAAAGCAATTAACAGA
##CTCATCATGACACACTTCGTGAAAATGTTCAAGCGGCGCG
##GGCTGAAACCGAGGGTGTTGACACCACAAGACTACATGAA
##TAATGTCCAAGCCAACGCAGCCATAGGAGGATGGAGCGAA
##GTAATGGATTGGCAAAACGTGCGCGATGCTTTGGCAGATC
##AACGATTCTGGGACATGGTAGATAACGAGAGGGCCTTACA
##CTTGCGTGGTGACTGTGAGCTTTGCATCTATAACACGATG
##GGAAAGAAAGAAAAGAAGCCATCTGCCTTTGGCACTGCGA
##AAGGTTCACGCACCATCTGGTATATGTGGCTGGGTAGCCG
##TTATTTAGAGTACGAGGCTTTAGGATTCTTGAACGAAGAT
##CATTGGGTTGCACGAGAAAACTTTCCATGTGGAGTCGGTG
##GCGTCGGCGTTAACTATTTTGGATATTACCTGAAGGAAAT
##AGCCGGGGGAGGCCGGTGGCTTATCGCAGACGATGTCGCG
##GGATGGGACACGAGAATAACCCAAGGAGATCTAGATGATG
##AGCTGTTCATGTTAACCGAGCTTGCCCCAACCACATACCA
##CAAGAAATTGATAACTGCGACAATGACGTTGGCTTATAAA
##AACATAGTGGCCTTATTCCCTAGAAATCATCCGATGTACC
##GAAGTGGAACTGTTCTTGATGTGTTGTCTCGAACGGATCA
##GCGTGGGTCGGGCCAGGTGACAACATACGCTTTGAACACT
##GTGACTAATGGAAAGTGCCAGGTCGGGAGAACATTAGAAG
##CGTGTGGCTTGCTGGACGCCCCGCTCACCACAATCGACTC
##CTGGCTCACTGCCAACTTGGAACGAGTTCTTGGAGCAATG
##GTCGTTGCCGGAGATGATGTGGTAGTGGCGACAGACAATG
##AAGAATTCCACACGAGTTTGAGATACATAACAGCGACGTC
##AAAGATCCGAAAGAACTTAGGGGTGAGTGAGCCATCGCCG
##AGATTCACGAGCTGGGAAGATGTTGAGTTTTGCTCACACC
##ACTTCCATCCACTGACGTTACGTGATGGCCGTGTGCTGAT
##CGCCCCGTGTCGTGACCAAAACGAAATTATCGGAAGATCA
##AGAATCCAGAAAGGCGGAATAGTTGACATGGCCTCGGCTG
##GGTGCTTAGCGAAGGCTCACGCGCAGATGTGGGCCCTTTA
##CTTCTTCCATCGGCGAGACTTACGGATTGGATTCGCGGCC
##ATCACATCAATTGTGCCTATCAACTGGGTGCCGACGGGCA
##GGATATCATGGTCTATCCACCAGAACGCAGAGTGGATGAC
##GACTGAGGATATGCTAACGGTTTGGAACAACGTGTGGATT
##AGGGACAATCCGTGGATGAGAGGAAAAGAACGAGTGACTT
##CATGGACAGACATACCGTATTTACCCAAAGGAGTGGACAT
##AAAGTGCGGAAGCCTAATAGGCGATTCCGACCGCGCTTCC
##TGGTCAAAGACGATTCCCCTAGTTGTGGAGAAGACCCGAA
##AAATCCTTGAGCAGGAGAGGGGAACATTGAAGTTCTACAA
##TGGGTTATCCATTCTAGGACGGTATGTTCACCACGTCGAT
##CCTGTGTTCAACTGA
##end-DNA
##DNA KC788512
##AGATGTTCACCTGCGTGAACTGATTAGACAGATCGACATC
##AGATAGTTTCTATAACTCAGTGTGAACAAGTTTTTTGATC
##AGTGGATAATGACTAAAAAACCAGGAAAGTCCGGCAATCG
##TCGGACTGTCAATATGCTAAAGCGCGGAGCATCCCGCGCA
##CTTGGCCCACTAGCCAAGTTTAAGAGGATGTTTTCCAGCC
##TGCTGGATGGGAGAGGACCATTACGGATGATCCTAGCCCT
##TCTGGCTTTCTTTAAGTTTACAGCACTTAGACCAACGGCT
##GGACTGCTGAGGAGATGGATGACAGTGGACAAGTTACACG
##CCATTGCTCTACTCCGCAGCTTCAAACGTGACATTGCAAC
##CATGACCAACACCATCAACAGAAGGAAGAAGAGAGGAGGG
##GAGTTAACCCTCCTCCTGCCACTCCTGGTATGTTCTGGCA
##TGGCGCTCAAGGTCACAACTTACAACGGATCCCCACTCTT
##GAACATCACCAAATATGACGTAGGGAAAGTCCTTACAATC
##ACCACAACCAGTGGAGAGAACCGTTGTGTGGTTCAAGCCA
##TGGATGTCGGGGAAGACTGTGATGACAGAATCACGTATTC
##ATGCCCTGCCATTCTAAACACCGAAGAACCTGATGACGTT
##GACTGCTGGTGTGACAAGACTCCAGCCTATGTCACTTACG
##GCAGATGCACCAAGACAAGACACCACAAGAGATCAAGGCG
##CTCCACCAACATAGCAGGCCACCAAGACAACCATTTGGAA
##TCCAGATCCAATGTGTGGATGGACACCCAAAAAGCAACCA
##ATTACTTGACAAAGACTGAAAATTGGATTCTCAGAAACCC
##AGGCTACGCCCTTGTAGCAGTCGTTATGGGCTGGAGCCTC
##GGCACTTCGAGGCCTCAAAAAGTGATTTTCACCATAATGC
##TTTTGCTCATTGCTCCGGCGTATAGCCTCAGGTGCCTTGG
##GGTTGAAAACAGAGACTTCATTGAAGGGGTGTCAGGTGGC
##ACATGGGTGGATGTGGTCCTGGAGCACAATGGGTGCGTCA
##CAATCATGGCCCCAGACAAGCCAACCATCGACGTTCATCT
##CGTCAGTACGAAGGTCAAATCTCCAGCGACCATTAGGACC
##TACTGCACCAAGGCGACCGTGACTGACTTGTTTGTTGAGA
##ACCGGTGCCCCAGTATGGGGGAGGCCCATAACCCCAAAGC
##TGCTGATGCGGCCTTTGTGTGCAAGAAAAGCTTCAGTGAT
##AGAGGTTGGGGAAACGGTTGCGGCCTTTTTGGAAAGGGGA
##GCCTGGAAACGTGTGCCAGGTTCACCTGTGACACCACCGC
##CACAGGTTACATCATCCAAAAGGAGAACTTGGAATACACA
##ATCCTCACGAGTGTGCATGCCTCCCAGCAAACAGAACATC
##ATCTCAACGATACGGTCGGAGAAGCGAACAAACACTCGTC
##AAGGACGGTCGTCACAGCCACAGCTCCTTCACGAACCACA
##GATCTCGGGGATTACGGCACGGTCACTATGGATTGTGAGC
##CCCGAGGTGGCCTTGATTTTGACAACTATTACCTGATGCA
##GGTTGAGGACAACAGCTGGCTCGTGAACAGAGAGTGGTTC
##CATGACATTAATCTGCCATGGCAAGGAGGCTCAGTGGGCT
##CTTGGAGAAACCGAGAGAGCCTAATTGAGTTTGGTGAGAC
##ACATGCCACAAAGCAGGAAATTCTGGCGCTTGGTTCCCAA
##GTTGGTTCCCTTCAAGTAGCTTTAGCAGGGGCAATGACCA
##CAAAATATCAGAACAGTGAAGCCACGATTACTAGTGGACA
##CCTCAAGTGCCGTTTTAAATTGGACAAACTCAAGATCAAA
##GGGACCACCTATGCTATGTGCAAAGGCTCTTTTGCGTTTA
##CTAAAACGCCAGCTGACACCGGGCATGGAACAGTTATGGT
##CGAGTTATCCTACTCAGGGACCGACGGCCCCTGTAGGATT
##CCGCTGTTCATATCGCAGTCACTCAGCAACATTGAACCTG
##TGGGCCGTCTCGTCACAGTCAATCCGATAGTTTCCACTTC
##GGAAACTCAGAAGAAAGTCATGATAGAAGTGGAGCCCCCC
##TTTGGTGACTCGTTCATCATAGCAGGAACAGGCGAACCGC
##GGGTACACTATCATTGGAGAAAGTCGGGTAGTTCCATAGG
##AGCTGCCTTCTCAACTACTATGAAAGGTGCTAAGCGTCTT
##GCAGTTTTGGGCGATGCCGCCTGGGATTTTGGTTCCGTTG
##GTGGTATCATTACATCTGTGGGCAAAGCGGTTCACCAGGT
##ATTTGGAGGAATGTTCCGGACCCTCTTTGGGGGCATGTCA
##TGGGTGACGCAGGTTCTCCTTGGTGCTCTATGCTTATGGC
##TCGGCATCAACGCCAGGGAGAAGACCATAGCCATGATGTT
##TTTGGCAGTTGGAGGAATACTTGTCTTCCTGGCGACCTCA
##GTCTCAGCGGAAGTTGGATGCTCATTTGACATGGACCGCA
##AAGAAATGAAATGCGGCCAAGGGGTCTTTGTCTTTAATGA
##TGCCGAGAGCTGGTACACTAAGTATAAGTTCCATCCAGAG
##TCTCCCAAAAGGCTGGCTGGTTCAATCCTTAAAGCCAGCA
##CGGAAGGACAGTGTGGACTCCGCTCTGTTTCCAGACTTGA
##GCACATCATGTGGAAGAGCATTTCTCATGAACTCAACGCC
##ATCCTTTTTGAGAACGCAGCCAACCTTACCGTGGTCGTCC
##GTGACACGGACTACTACCGAAGAGCACCATTAACCTTGCC
##AATTGGTGATGAATTACCTTTCGGCTGGAAGAAATGGGGA
##AAACACATCCTCTATGATGTGCCAGTCCAAAACTCAACAT
##TCACTATAGATGGACCCGTAAATGCGGAATGTCCTGAAGA
##GAAAAAGTCATGGAACGGATTCCGGGTTGATGACTTTGGG
##TTCGGGCTTTTCTCTACATCAGTTTGGCTTGACATACGAG
##GACAGTACCACCTTGATTGTGACACAAAGATGGTTGGCGC
##CGCCGCAAAAGGAGACAAAGCAGTGCATGGAGATCTAGGC
##TATTGGATAGAAAGTTCTAAGTCCACCAACTGGACGTTAG
##AACGAGCCTACTTCAACGAAATCAAATCGTGCACTTGGCC
##AATCACCCACACTCTCTGGAATGGTGGCGTGGAGGAGTCA
##GACCTGATTATCCCTCGCTCCAAAGCCGGCCCAGTGTCTC
##ATCACAACACACGCAGGGGCTACAAGACCCAAATCAAAGG
##ACCATGGAACCTGACTCCTCTTGAAATAAAATTTGAGAAT
##TGTCCAGGAACCTCGGTCGACATCACTCCAGAATGTGGAA
##ACAGAGGGCCCTCGCTACGGACCACCACTGCGAGTGGAAA
##GGTGATCACCGACTGGTGTTGCCGCAGCTGTACAATGCCC
##CCCTTGACCTTCAGGGCTCCAGACGGCTGTTGGTATGGAA
##TGGAAATTAGGCCAAAGCATGAAAAGGAAGAAACACTCAT
##GAAGTCATCAGTAGCTGCCGGGGAATGGCAGGGTATTGAC
##AACTTCTCACTTGGGATTCTCGTTCTGGCGGTCAGCATCC
##AGGAGGGACTTCGTAAACGCATTCTAGGGAAGCACACCCT
##TTGGATGATCGCCGCTACATTCTTCGCCATGCTGCTAGGT
##GAACTCACTTATGTGGACATAGCGAGATATGCAATCCTAG
##TAGGAGCGGCTTTCGCTGAACAAAATTCGGGCGGTGATCT
##CCTGCATCTCGTCCTAGTAGCGACATTCAAAGTCAGACCC
##GTGGCTCTTCTCGGATATTTGTGTCGTGGAAGCTGGTGCC
##GCCGCCAATCTCTGCTCCTGTCCATCAGTGCCGTTCTCAT
##TCATTTGGCTCTTGAGGGGCTGTCCTGGGAATATATGAGT
##GTTGTAGAATCGGCATCAGTTGCGCTGCTGCTCGTACGCG
##CTGTCGTAGCCACAGAAGCTTCCAACATTTGCCTCCCACT
##CATAGCCCTACTCTCTCCAGCAGGAACTTACACAGTACTA
##GGAGTCTTCAGATTCTCGATGGGCCTTCTCATATGTTGCA
##CCGTCTTGAAATGTCGGCGGACTGCTGCCGTGAAGAAAGC
##TGCAGTCCCCATAGCTGCCCTCCTTTTCAGGGACCTAGGT
##GTGAGCCCCGTTGTGGCGTTGGCTTTTGCCTACCTAGGAA
##GCACGTCCAAGCGCAGCTGGCCCATCAACGAGTCGCTAGC
##CGCTTTAGGGATCTTGTGCGCCCTCTTTGGGGCCGCTTCT
##GAGGCTGAACTTAACCTTGCTGGGCCTCTAGCAGCTGGAG
##GACTCCTCCTCTTGGCATACGTGGTTTCTGGGCGCGGCAA
##TGACTTGTACATAGAGAAAGCATGCAACATCAGCTGGTCC
##ACGGAAGCAGCTGTCACAGGTGAATCACTCAACCTTGACG
##TTAAGCTGGATGAACAAGGTGACTTCGCCCTCATAGAGGA
##TGAAGGACCTCCCCTCAATAAAGTGGTTATCAAGATACTT
##CTCATGGCCATTAGTGGGCTATACCCGGTAGCCGTCCCAT
##TCGCGATAGGAGCCTGGTATTTGCTGGAGAAATCCAGTAA
##ACGTTCTGGAGCCTTGTGGGACATCCCGGCTCCCGTTGAG
##AGGAGTAGAGCTACCGGAGAAGACGGGGTTTACCGGATCT
##ACGCAAGGAGGCTCTTTGGATCAGGCCAGATAGGAGTTGG
##AGTTATGAAAGATGGAACATTTCATACCATGTGGCACGTC
##ACACGAGGGGCAGCCCTTGTCCTAGGTGAAGGAATCCTGG
##AGCCACATTGGGCTGATGTGCGCCATGACATGATCGCGTA
##CAACGGCAATTGGAAGCTTACTAATAAATGGAACGGGGAG
##GAATTTGTCCAGCTCATAGCAGTAGAACCTGGCAGCAGAG
##TACAACACGTTCAAACCAAGCCAGGTAAGTTCAAAACTCA
##AGACGGAGAGATAGGTGCCCTGGATTTGGATTTCGCAGCA
##GGAACTTCCGGCTCTCCCATTGTTAACAGTGAAGGAGAGG
##TCATAGGGCTCTATGGCAATGGGGTGTTGATTCATGGAGA
##GCACTATGTCAGCGCCATAACGCAAATAGAAGAAGGGATA
##GGTGAGTCAAAGACCGAGATGGAAGACAGGTGGTTCAAGA
##AACGGAGCCTCACAGTCTTGGACTTACACCCTGGCGCAGG
##TAAGACCAGGCGAATTCTACCTTCCATCGTGGAGGAATGT
##GTTACAAGGCGTTTGAGGACACTGGTGCTCGCACCCACAA
##GAGTCGTGGCATCAGAGATGCATGACGCGCTGCGTAAGTT
##GCCTGTCAGATACCACACCCCGGCTGTCTCCGCAGAAAGA
##ACAGGCACAGAAATTGTTGACCTGATGTGCCACTCAACCT
##TCACCATGAGGCTACTGCAAGGCATTAGAGTTCCAAATTA
##CAACATGTACATAATGGATGAAGCACACTTCCTTGACGCG
##GCCAGCGTTGCAGCTAGGGGTTACATTGAGACTAGAGTCA
##ATCTTGGGGAAGCTGGGGCCATTTTTATGACAGCTACCCC
##CCCAGGCACCTCGGAAGCCTTTCCCCAGTCGAATGCCCCC
##ATTCATGATGAGGAAGTAAGGATTCCAGATAAGGCTTGGA
##GCGCCGGCTATGAATGGATAACCAACTACGGAGGGAAAAC
##TGTGTGGTTTGTTCCTTCAATCAAGCAAGGCATGGAATTG
##GCCCTATCACTTCAAAAAGCTGGTAAGAGAGTAGTACAAC
##TCAATAGAAAGACCTTTGAGACTGACTACCCCAAGTGCAA
##AAAGGACAACTGGGACTTTGTCATCACGACGGATATATCA
##GAGATGGGAGCTAACTTCAACGCAGACAGGGTAATAGATT
##CCAGGAAAACGATAAAACCTGTCCTTGTTGATGGAAGAGT
##TGTTCTCCAGGGACCCATAGCCATCACGGCTAGCTCGGCC
##GCCCAACGGAGGGGAAGAGTGGGGAGAAGATCTGATCGCC
##TCGGTGATGTGTATGCCTACAGTGGCCACACCAATGAAGA
##TAACTCAGACCACGCCACTTGGGTGGAAGCGCGCATGCTC
##TTGGACAACATACATGTTCAAGGGGCTGTGGTAGCTCAGT
##TGTACACGCCAGAGAGAGAAAAAGTGGATGCCTTCGAAGG
##TGAGTACAAGCTCCCCCTTCGAGATCGCAAATGCTTTTCC
##GAGCTCATTAGAACAGGCGAACTCCCTGTTTGGTTGGCCT
##ATCAGGCCGCAGCCGCTGGAATGGAGTATGCAGATCGCAG
##CTGGTGTTTTGACGGACCCATTGAGCACACTCTTCTCGAA
##AACAACATGGAAGTCGAGATTTGGACCAAAACTGGACAGC
##AGAAGGTACTGAGACCTCGATGGCTGGATGGGAGAGTCAA
##TGCGGATCCTATGGCCCTCAGGAGTTTCAAGGACTTCGCC
##GCAGGCAAAAGGAGTGCCGCTTTCATCCTGGACTCCTTTG
##CAACCCTTCCCAGTCATCTGGGAGGTCGGTTTCAAGAAGC
##CCTTGACACAGCATTCATATTAGCGAGAGCCGAACCTGGA
##AGTAGAAGCCACAAAGAAGCCCTGGGTAACGCCCCGGAAA
##TGCTCGAGACATTTCTTCTGATAGCCCTGTCAACCCTGAT
##TACTTTGGGGATTGTCATGGTTCTTGTCAGAGGCAAAGGT
##CCGGGAAAACTCGCCTTCGGCATGGCTATCATAGCAGGCA
##TGGTTTGGCTTCTATGGACTGCCTCAGTCCACCCAGGGAA
##GATAGCTGCAGCTACGGTCATAGTCTTTCTCCTCCTCATT
##GTGCTCATCCCCGAGCCTGAGAAACAACGCTCGGTGCAGG
##ACAACCATCTAGCTATGGTCATGCTTGGCATAGCGACCAT
##CATGAGTGTAGTGGCCGCCAATGAAATGGGTTGGCTTGAG
##AGGACCAAAAAAGACCTTGGGATAGGTATTGAGGTCCCAG
##ACACGCAAATGCCAGCTTGGCGCCTTGACATCAGGCCAGC
##CACAGCATGGTCTTTGTACGCCGCCATGACAGCCCTCCTC
##ACGCCCCTTTTCCAGCACCTCATCCTGACTCGATATGCCA
##ACATTTCACTCATGGCAATAGCAGCTCAAGCAGGAGCGCT
##TTTCAGCATGGGGAGCGGAATACCCTTCTCAAACCTTGAC
##ATGAGCGTTCCTATTATTGGTCTCGGGTGCTGGCTTCAGA
##TCACTCCCTTGAGTCTCATGGCCACTGGGGTCCTTTTGGG
##CCTCCATTACATGTTCCTGCTCCCCGGCCTTCAAGCCATC
##GCCGCACGTGATGCTCAGCGCAGGACGGCGGCTGGGGTCA
##TGAAGAATCCTGTTGTTGACGGCATGGTGGTTACAGATAT
##TCCCCCGCTGGATGGAGTAACACCACTGACTGAGAAAAAG
##CTGGGACAGATACTCCTAATTGGAGTTGGTGTGGCAGGAG
##TGGTGGTTGCCAGGGATATCAGGGCTTGGAGTGAGTTAGG
##TGTCTTAGCTAGTGCAGGTGTTGCCACCCTGATTGAAGGA
##GGGGCCGGGAAGTACTGGAACGCCACCACGGCTTCAGCTC
##TTTGCAACTTGTTCAGAGGGAACTACCTGGCCGGAATCCC
##CTTGACTTACACTGTCATTCGCAATTCCAGTTTGACAACC
##AAGCGAGGTGGGGGCAGCGGGGAGACACTCGGCGAGAAGT
##GGAAATTCCTCCTAAACCGTCTCAACACTTATGACTTCAT
##GCATTACCGCCGCAGCCACATCACAGAAGTCAATCGCGAA
##CCCGCCCGGGCTGCCATGAGATCTGGTGACCTACACAGGG
##GGGCTGCTGTTTCCAGGGGCTCAGCCAAGCTGCGCTGGAT
##GCACGAAAGAGGCTATGTCAAGCTCTCAGACAAAGTGGTT
##GACCTAGGTTGTGGGAGAGGCGGCTGGTGTTACTATGCAG
##CCACAATAAAGGATGTGAAGGAAGTCAAAGGCTACACTAA
##AGGAGGAAGAGGGCATGAGGAACCGGTCATGACCCAGTCA
##TACGGCTGGAACCTTGTTACCATGAAGAGTGGCGTGGACG
##TGCACTACAAAGAGCCAGAGAGCTGTGACACCTTGTTATG
##TGACATTGGTGAAAGCAGCAGCTCTGTCACAATAGAGAGC
##AACAGGACCCTCAAGGTCCTTGAATTGGCTGAAGGATGGC
##TCAAAAGGAATCCGGCCGCTTCTTTCTGTGTCAAAGTGTT
##GTGTCCGTACACCCCTTCCGTCGTAGAAAAACTGACGACC
##CTCCAACATGTGTACGGAGGAAGTGTGGTCCGTAACCCAC
##TGTCCCGCAACTCGTCACACGAGATGTACTGGGTTAGTGG
##GTACAGGGGCAACCTGGTGCACACAATCAACTCCACTTCA
##AGTCTTCTTCTTAGGCGCATGGAAGGTAAGTTTGTGGAAC
##CTCGGTACGAGGAGGATGTCAACTTGGGAAGCGGCACCCG
##TTCCGTCTGCATCGTCCCTCCGGCTCCCTGCTGTGAGAAA
##GTGGCCATGCGTGTGAACAGACTAAAAGCGGAACACCGGG
##CTACATGGCATGAAGACCCAGAACATCCATACAGGACCTG
##GCACTACCACGGTAGCTACGAAGTGCAGCCAACCGGTTCC
##GCCTCAAGTACTGTGAACGGAGTCATGAGGTTGCTAACAA
##AACCATGGGACGTGATTTCAGAGGTGACAAAGATGTCTAT
##GACAGACACCACCCCATTTGGCCAACAAAGGGTGTTTAAG
##GAGAAGGTTGACACAAAAGCTCCAGAACCAGCTGACGGAG
##TCGCCATGGCCACAATCATAACCTCCGAGTGGCTATGGTC
##TTACCTCGCTAGGAACAAAAGACCGCGAATCTGCACCAAG
##GAAGAATTCATCAACAAAGTCAGGTCAAATGCAGCATTGG
##GCCCCGTGTTTCATGAAGAAAACAAGTGGAAGGACGCGCT
##TGAAGCAGTTTCCGACCCTCATTTCTGGGACTTAGTCGAC
##GCAGAACGCAAGAACCATCTCCAAGGCAAGTGCATGTCGT
##GTGTGTACAACATGATGGGGAAAAGGGAGAAAAAACAAGG
##AGAATTCGGGAAAGCGAAAGGTAGTCGTGCCATTTGGTAC
##ATGTGGCTAGGGGCTAGGTTCCTAGAGTTCGAAGCTCTCG
##GCTTTCTTAATGAAGACCACTGGCTGGGACGGGAAAATTC
##AGGAGGAGGCGTCGAAGGCCTGGGGCTGCAGAGACTCGGG
##TATGTGCTTGAGGAGCTAGGAAGCAAAAACGGGATCCTTT
##ACGCCGATGATACAGCCGGATGGGACACCAGAATCACCAT
##AAATGACCTTGAAAATGAGAGCCACATCACCGAGTACATG
##GAAGGAGAGCATAAAAAGCTCGCAAAGGCTGTCATTGACC
##TTGCCTACAGACACAAAGTGGTGCGCGTCATGAGGCCAAG
##TAAGAACGGGACGGTGATGGACATCATCTCACGTGAAGAC
##CAACGAGGGAGCGGACAGGTCGTTACTTACGCCCTGAACA
##CATTCACGAATCTTGTTGTACAATTGGTGAGAATGGCGGA
##AGCAGAGGGCATCCTCTCACCCAATGACATAGGGGAGCTT
##GATGCGACAACCAAGGTCCAGCTCCGCAGGTGGCTGGAGA
##GAAATGGTGAGGACCGGCTCAAACGCATGGCTGTCAGTGG
##AGACGACTGTGTGGTCGCTGCTTTTGATGAACGGTTTGCT
##GAGGCACTACACTTCCTGAATGGCATGTCAAAGGTTAGGA
##AGGACATCAGAGAATGGGAACCATCCAAAGGTTGGAAAAA
##TTGGGAGGACGTCCCTTTCTGCTCGCATCACTTTCATAAG
##GTCCTCATGAAGGACGGTCGTCATCTGGTGGTGCCATGCA
##GAAACCAGGATGAGCTCATAGGTAGGGCCCGGGTCATGCC
##CGGAGTCTGTGATATCCGCAGTTCTGCTGGACTGGCCAAG
##GCCTATGCGCAGATGTGGAGCCTCATGTACTTCCATCGTA
##GGGATCTACGCCTAATTTCCAACGCCGTGTGCTCAGCGGT
##TCCCATTGATTGGGTTCCGACCGGAAGAACAACGTGGTCT
##ATTCACGGAAAAGGTGAGTGGATGACGACAGAGGACATGC
##TCGAAGTTTGGAACCGGGTGTGGATTAGAGACAACCCCCA
##CATGGAAGATAAGACTGAAGTGACCAAATGGCAGGATGTT
##CCCTATTTGGGCAAAAGAGAAGATCTATGGTGTGGCTCGC
##TCATTGGACACAGGCCCAGAACGACTTGGGCAGAAAACAT
##CCGAAGAACTGTGGAGCAGGTGCGGAGGATCATAGGAGGG
##GAACGTTACTCTGATTATATGGGAACCCAAAAGCGGTATG
##AATTGGAAAATGTACCCGCTTTTGAAGGAGTCATTTAAAT
##GGTAGTGAAGTAGTTTGTTAGGTAAGGTGAAATGAAGTCA
##GGCCGAATAGCCATCTGATCCGGTGAAGATGCTGCCTGCG
##ACCGGCCCAGGGTGATGCCCTGGTGAGCGGAACAACAGCC
##ATGGAGCCAAGCCCAGAGGGAATCTGGTCCCCGACTACCG
##GAAGCTGCCGCGCACTGTAAATATTGTAAATAGGGAGTCA
##GACCACTTAGTGCCACCAGTATGATGATAAGCTGGTGCTG
##TCTGTCCTCATCCCCAGGAGGACTGGGTTAACAAAGCGCA
##AGCCCCCACGGCTGCAGCACTTCTCTTGCGGGAGAGATAG
##TGTCACGCGGACTAGAGGTTAGAGGAGACCCCGTGGATTC
##TTGTGGGCCCAAGCGAGTGAAGCTGTAAACTCGTGGAAGG
##ACTAGAGGTTAGAGGAGACCCCCACATACCGCAAAACAAA
##ACAGCATATTGACACCTGGGATAGACTAGGAGATCCGCTG
##CTCTGGAACCCCAGTTCTAGGCACAGAACGCCGTAATGAA
##CTGGGGTGCCAAAACACCGAATCT
##end-DNA
##DNA KF917535
##ATGTCTAAAAAACCAGGAAGATCCGGCGGAAGCCGGATCG
##TCAGTATGTTGAAACGCGGTCCGTCCCGCGTTCCAAATCC
##AGTGGATTTGGTGAAGAGGACGGTGGGAAGACTGATGAAC
##GGAATCGGACCACTGCGACTAGTATTGGCTATGATGACGT
##TTTTCAGATTTTCCGCATTAAAACCAAAAACAGGAATGGT
##TAAGAGATGGATGAAACTTCAGCCCGCGCCCGCCATTAAG
##ATTCTACAGAACTTCAGGAAACAGATCGGATCGATGATTC
##AAACCTTGTCGAACAGAAAGAAAAAGAGAGGACTCGGCGG
##CCTGGGTGTGTTGACTCTGATCCCATTGGCCCTTTGCCTG
##CAAACAGGAACATACAATGGAAAAGTCATGGTGACTATTG
##ACAAGCACGAAGTAGGAGTTCCATTTGTTGTCCCGTTGCA
##TGGAGCCAACAACACTTGCGTGGTGAAAGCTTTAGACGTA
##GGGTACCAGTGTGACAATAGTGTGACATACGAATGCCCAG
##TGTTGGAGGAAAGGTATGACCCAGAGGACATCGACTGTTG
##GTGTAGCCATAAAGCGATCTACATCAATTATGGAAGATGT
##TTGAAAGGACGTGAGACGCGCCGCTCAAAAAGAGAGACAC
##ACCTTCCACAGCACACTGAAGCCACCTTGACATCGCGAAA
##AGAAACGTGGTTAGAGGGGCAAAACATCATGAAGTACCTA
##ATGAGGGTGGAGAGCTGGACCCTTAGAAACCCAGGAATTG
##CACTGGTTGCAGCCATCATTGGGTGGAGTCTGGGAACAAC
##CACGAGCCAGAAAGTCATCTATGTTCTGTTGCTCTTGATG
##GTAGCTCCAGCCTATGGACTTCGGTGCATAGGAGTGGAGA
##ACAGAGACTTCATTGAAGGCATCGCAGGAGGAACCTGGGT
##GGATCTAGTACTGGAACACGGCGGATGTGTCACTGTACGA
##GCCGAAGGGAAACCCACTCTAGATATAGAACTCGTGAACT
##CGTATGCTCAAGGCATGGCAGAAACAAGAAAGTACTGCTA
##TGAATGCGAGGTGTCAAAAATAACAACTGTGAATCATTGT
##CCTCAGATGGGGGAAGCCCATAACTCAGCTTCTTCCGATC
##CCAAGCAGGTGTGCAAGAAAGGGTACAGCGACAGGGGCTG
##GAATAATGGTTGCGGGTTATTTGGGAAAGGAAGTTTGGAA
##ACATGCGCCGAATTCACATGTAAAAAACAGGCTCCAGGCT
##ACATCATTAAGAGAGAGAATCTGGAATACAACGTGATGGT
##AGCGGTGCATGGAAGTGTCCCTAGTGAAAATTCAGGAAAT
##GACACCACACATTCAGTAAAACTGTCATTCACCACTGCCG
##CTCCTACAGCTACGGGTAAGCTCGGAGACTTCGGCGAAGT
##CTCAATGGAATGCGAGCCACGATCAGGACTAGATTTTGAC
##CAGTACTATATGTTCACCATAGACAAAAATAGTTGGCTCG
##TGGATAGGAGCTGGTTCCATGACTTGAATCTTCCATGGAA
##AGGGGGTTCAGTTGGTGATTGGCAAAACAAACACTCCATG
##GTGGAGTTCGCTGAACCTCATGCCACAAAACAAGATGTGT
##TAGCACTGGGTTCCCAAGAAGGGGCTTTGCATTCAGCCCT
##CGGAGGAGCCATTCCCATGCAAGGAACTTCCAGCAAGGTT
##GACATAACAGCAGGACACTTGAAATGTCGATTGAAAATGG
##ACAAGCTAATGATCAAAGGCACAACCTACCACATGTGTGC
##AAAGAGTTTTGCTTTGAAAAAAGATTTGGCTGACACAGGA
##CACGGAACTGTGGTCATGGAACTCACCTACAAGGGATCTG
##ACGTCCCGTGCAGAGTACCAATAACCATATCGAGATCTCC
##GAGTGATGGAGAGATGGTTGGAAGGATGGTGTCAGTCAAT
##CCATTGGCAATGACTGCCTCTTCTGTCTTCATGGTTGAAG
##TGGAACCACCGTATGGAGATAGCTACATCATAATTGGAAG
##CACCGACAATAAATTGAAACAGCATTGGTTCAAACCAGGA
##AGCTCCATAGGAGGAGCCTTCAAAACAACATGGAAGGGAG
##TCAAACGTCTGACAATACTGGGAGATGCTGCCTGGGACTT
##TGGTTCGGTGGGTGGAATCACAAACTCCGTGGGGAAAGCA
##ATTCACCAAGTGTTTGGAAGCGTCTTTTCTGCCGTGTTTG
##GGGGGATGAACTGGTTCACAAAAATCCTTATCGGGGCACT
##TTGTATCTGGCTAGGAATAAGTGCTCGTGACCGTTCAATT
##GCCCTAACATTCCTGTCTGTGGGAGCCATACTATTGTTTC
##TCTCACTCGGAGTGGGGGCAGACTCAGGATGTGGGATCGA
##CCTGGCACGGATGGAACTAAAGTGTGGGAGTGGAGTATTC
##GTGTTCAATGATGTGGAAACTTGGACCGAACAGTACCAGT
##ACCACCCATCGACTCCTGGAGGTCTGGCAGCTGCTATCCA
##AAAAGGTTTCAAAGAGGGCATTTGTGGAGCCCGCAGCACC
##ACTAGGCTTGAGCACAGAATGTGGGAACAAGTGGCCAATG
##AAGTGAACGCCGTTTTCGAAAGCAATGACATTGACCTCTC
##AGTGGTGGTAAAATCGGAGGTCAATCCAAAAGTCAAGGGC
##TCCAGGAGACTCAAACCTGCGGAATCGGCACTGCCCATAG
##GGTGGAAATCATGGGGCAAGAAACACGTCTTCAGTGTAGA
##AATTTCTAACAACACATTCATAGTAGACGGAGCAGAGAAA
##AAAGAATGCTCAGACTACAACAGGACTTGGAACACTTTTA
##GAGTCGAGGATTTCGGATTTGGAATTACGAAAACACAAGT
##TTTCCTTGAAATTAGAGAAGAAGAAAGCAATGAATGTGAC
##ACAGCAGTCATAGGATCAGCCGTGAAAGGAAACAGAGCCG
##TCCATAGTGACCTAGGCTACTGGATCGAAAGTGGGAACAA
##TGAGACGTGGAGACTGGAGAGAGCGTTCCTCATTGAAACC
##AAAACATGTGAATGGCCCAACACTCACACCTTGTGGAGCG
##ATGGAGTGGAAGACAGCAAACTCATCATTCCCAGGAGCCT
##GGCAGGACCTAGAAGCCACCACAACACAAGACAAGGATAT
##GCAACACAGATAAAAGGACCCTGGAACCACGTGCCATTGG
##AAATACGGTTTGAAAACTGTCCTGGCACCACCGTGTCCAT
##CGACAAAAGTTGTGGAGACAGGGGAGCGTCAGCCAGATCC
##ACCACGGCAAGTGGAAAGACAATAACCGAGTGGTGTTGCC
##GCTCTTGCACTCTGCCCCCTCTTTCATACCACACTCCAGA
##CGGATGTTGGTACGGGATGGAAATACGGCCAAAAGATGGG
##AAAGAGGAAGTGCTGATCAAATCCAAAGTTTCAGCCGGAA
##ATGGTGCCTCTCCTGATTCATTTTCACTGGGTCTATTGGT
##TGCCATGGTTATGGTACAGGAAGGTCTGCGGAAAAGATGG
##GGAGCTCGCCACATAATAACTGCAGGAGCATTTCTCTTAG
##CGGCAATGATAATGGGGGAAATCACATATCTTGATTTGGC
##TAGATACTGTGTCATGCTTGGTGCCACGTTTACACAAATA
##AACAATGGAGGGGATGTCCTACACCTGGCTCTGGTAGCTG
##TGTTCAAGATTCAGCCGGGTTTCCTACTGGGATACATGTT
##GAAGAACAGGTGGACGCCTAGAGAATCTGTACTGTTGGCA
##TTGGGGGCTACGTTCCTACAGTTGTCAACGACTGGATTAC
##CATGGGAATTCATGATGGCTCTGAACACTCTGGCCACGGC
##TTGGCTAGGTTTGAGAGCTTTGGTAGTTGGAACAACCCCA
##GCAGTGATACTGCCAGTCTTAGCTCTCATGACTCCAGCTT
##TGCCAATATCACCCTTGGGAGCGTACCAAGCAATGGTTGC
##CCACCTCATGGTGTTGAATTTGATGATGAGTACAAGGAAG
##AACTCCCTGAAGAAACACGGACCGCCCTTGGTGGCATTGT
##TGGGCTCGTTCATAGGCTGGTTCAACCCATTGTCCTGCGC
##AGCCATTGACATGGTGGTTAGCAATGTAAAAAGGAGGAGC
##TGGCCAGCCAGTGAGGCCATGACAGCAGTAGGGGTTGTGT
##GTGCTTTGGTGGGTGGGGTAGCTGAGTTGGGAGAAACCCC
##TCTGGCTGGACCAATGGCTGCTTGCGGCCTCCTCATAATG
##GCCTATGTCCTTAGTGGGAAAAGCACTGACCTGTACATCG
##AAAAGGCCTGCAATGTGGAGTGGAGTAACGATGCTGAGGT
##TACTGGCTCCAGCCCACGACTAGACGTAGCCATTGATGAA
##AATGGGGACATTTCGCTTCTAGAAGGAGAGGAGAACTCCA
##TGGAACACACCCTGGTAAAAATCGGGCTTCTTGCGGTGGT
##AGGGTTTTTTCCCCTGGCAATTCCCTTTGCGGCGGCTGGA
##TGGTACATGTACTTGAAGAGTGGACGAAGGGCAGGGGCCC
##TCTGGGACATTCCATCGCCGCCAGTGAAAAAACCAGCTTC
##CACCGAAACCGGAGTGTACCGGATAATGGCATCAAGACTC
##ATTGGATCTTCACAAATTGGAGTTGGCGTCATGCATGAAG
##GGGTCTTCCACACAATGTGGCACGTCACTAGAGGAGCAGC
##CTTAAGGTGTGGGGAAGGAAGACTTGACCCCACGTGGGGG
##GACGTGAAAGGCGATGTGATCTCATACGGAGGACCTTGGA
##AACTCTCAGAAAAATGGGACGGTGTGAGTGAAGTCCAAAT
##GGTGGCCGTCGCTCCAGGAAAAAGGAGTCAAAACGTGCAG
##ACAGTGCCGGGAATTTTCAACACAATTGCAGGACCAGTGG
##GAGCTGTCACTCTCGACTTTCCTCCGGGCACTTCAGGATC
##ACCCATAATCAACAAAGATGGCAAGATCATTGGTCTGTAT
##GGGAATGGGGTAGTACTGGCCGGGGGAACTTATGCCAGTA
##TGATTTCACAGCCCGACATTCCAATTCCAGAAGCGCCAGA
##CTGTGTGACAGAGAACATGTTTAAGAAGAAACAGCTCACA
##GTTCTGGATTTGCACCCTGGAGCCGGAAAGACGAGAAAAG
##TGCTCCCTGAGCTCATAAAGCAAGTGGTGGAAAAGAGATT
##GCGCACCCTGGTCCTGGCACCCACGCGAGTGGTAGCAGCA
##GAAATGGCGGAAGCTCTCAAGGGAATGCCAGTGAGATATC
##TGACCCCAGCAGTAACACAACAGCACACTGGAAAAGAAAT
##AGTTGACTTGATGTGCCATGCAACTTTCACCATGAGACTG
##CTAGCCGGGGGGAGGGTCCCTAACTACAACATGTTCATAA
##TGGATGAAGCGCATTTCACAGACCCAAGCAGCATAGCGGC
##CCGGGGGTATATAGCCACAAAGGTAGAAATGGGCGAAGCT
##GCGGCTGTGTTCATGACCGCGACCCCCCCAGGAAGCAGGG
##AGCCATTCCCAGATTCAAACGCTCCAATTGTCGACGAACC
##AATTACGGTGCCAGACAAAGCCTGGAGCACAGGCTATGAG
##TGGGTCACTGATTTTGAGGGAAAAACCGTGTGGTTCGTTC
##CGAGCATCAGAAATGGCCAGGAGATTGCCAACTGCCTAAT
##AAAAGCAGGGAAAAGAGTGATCCAGCTGAACAGGAAAACA
##TTTGACACGGAGTACAAGAAAACAAAGCAGGACGACTGGG
##ATTTTGTCATCACCACAGATATCTCCGAGATGGGAGCAAA
##CTTCCATGCTTCAAGGGTGATAGACAGCCGCAAGGCGATA
##AAACCAGTAGTTGTGACAGATGGAGAGGAGCGGGTGATAA
##TGAATGGTCCTGCGCTGGTAACTTCAGCAAGTGCAGCTCA
##GAGACGCGGCAGAATCGGAAGGAACCCAAACCAACCAGGA
##GACACCTACCTCTATGGCGGAGGGGTTGATGACTCAGACA
##CGAACAACGTCTGCTGGACAGAAGCTAGAATGCTACTTGA
##CAACATCAACATTCCGGGAGGGCTTATTGCCAGCTTCTAC
##CAACCAGAGAGAGACAAATCAGCTGCCATAGATGGTGAAT
##TCAGACTAAAAGACACAAACAGGAAGCTCTTCACGGAGTA
##TTTAAAGGCTGACCTTCCGGTGTGGCTGGCCTATCAGGTA
##GCTCAGCACGGGAACGCTTACCAAGACCGTAGCTGGTGCT
##TTCTTGGTTCAAGTCAAAACACAGTCCTGGAAGATGGAAA
##TCCCGTTGAAATCTGGACGAAATCAGGCGAACGCAAAGTG
##CTCAAACCGAAATGGAGCGACGCGCGAATGTTCTCAGACC
##ATCTCTCACTCAAAGCATTCAAAGAATTTGCATCTGGAAG
##GAGGTCAAGTGTGCCTAGTTTGCTGGAAGTGGTCGGGATG
##TTGCCCAGGCACTTTTCCGAGAAAGGGACAGACGCCTTGG
##ACAATTTGAAGATCCTGATGACTAGTGACCCCAATGGTAG
##AGCTTATAAACATGCAGTGGCCGAGCTCCCAGAAACACTT
##GAAACAATCTTGCTGATAACAATGCTAACGGTGGCCTCAC
##TGAGTGTCTTCCTACTACTGATGAGACAGAAAGGGATAGG
##GAAAATGGGGCTTGGTCTGGTTGTATTAGTGGCAACAGGG
##GGGTTGCTAATGATGGCCGAGGTGGCTCCAGCCAAGATTG
##CCGGCGTCATTATCCTAGTTTTCCTTCTAATGGTGGTGCT
##AATTCCCGAACCAGAAAAACAGAGAACCATACAGGACAAC
##CAGTTGGCTATCATTGTGTTGCTGGTGCTTAGCACAGGGC
##TGGCAGTGGCAGCGAATGAAATGGGGTATCTAGAAAGGAC
##AAAAAGTGACATCGCCAGTCTATGGGGGAACAAAGGGAGT
##GCTAGCCCGTCAATCAATGACTGGTTCACCATGGATTTGA
##AACCCGCTACAGCCTGGACCCTTTATGCCGTGGCCACAAC
##AATTCTCACACCTTTCATACAACACCACATCAACACACAC
##TATGCCAATGTTTCCCTGTCAGCCATTGCAGCCCAGGCAG
##GAAGCCTATTCATGATGAAGAACGGACATCCTTTCACTCA
##ACTTGACTGGGCTGTGCCGCTCTTGGCCTTGGGGTGTTGG
##AGCACCATGACTCCCTTATCCCTGTTGGCGGCATCCCTGT
##TGCTCTTCATCCATTACGCCTACATGATCCCAGGTTGGCA
##GGCTATGGGTGCTCGAGCGGCTCAGGCAAGAACAGCTGCC
##GGCATAATGAAAAATCCCGTGGTAGATGGAGTAACTGTGA
##CAGACATTCCTGAGCTTGAGCTTCCAGATCCAGCAATTGA
##AAAGAAGCTGGGACAGGTGCTCCTCGTTTGCGTTGCACTA
##GCCTCAGCTTTCCTCCGGCAAGATATGGTGGGGTGGAGAG
##AGTGCGGCATTCTAGCCTCAGCTGGTATTGGCACGTTGTG
##GGAAGGAAGTCCCAGCAAGTTCTGGAACGCCTCCATTGCA
##AGTTCCTTGTGTAACATCATAAGAGGTAGCCATCTGGCTG
##CAGTTCCATTTTTGTTCACACTGATAAGAAACATGACAAA
##ACCAAACAAGAGAGGGGGAGCTGACGGTGAAACTCTGGGA
##GACAAGTGGAAAGCCAGGCTGAATTCAATGGAAAAGAATG
##CGTTCTCCAAGTACAAAGTGTCAGGGATCATAGAAGTGGA
##CAGGGAACCGGCAAGAAAAGCCTTGAGGGAAGGAAATGTC
##CATTCAGGACACGCAGTGTCAAGAGGCACGGCAAAACTCA
##GATGGATGGTTGAGAGAGGAATGGTGAACCCACAAGGGAA
##AGTCGTTGACCTTGGGTGCGGAAGAGGCGGATGGTCCTAC
##TATGCCGCAACGCTCCCCAGAGTCATGGAAGTGAAAGGGT
##TCACCAAAGGAGGCCTTGGACATGAGGAGCCACGGATGGT
##ACAATCCTATGGATGGAATTTGGTCACCTTGAAAAGTGGA
##GTTGATGTTCACATGAAAGCAGTGGAAAGAACGAACACTC
##TCTTTTGTGACATAGGAGAGTCCTCAGCCAGCGCAGAAGT
##AGAAGAGAGCAGAACTCTAAGGGTTTTGGAACTGGTTGAG
##CACTGGATGGCTCCGGGTGTGGATGCCTTTGCCGTAAAAG
##TCTTGTGTCCTTACAGGCCAAAGGTCATAGAAAAGATTGA
##AAGCCTGCAGAGAAAGTTTGGTGGTGGACTTGTGAGAGTT
##CCACTGTCAAGAAACAGCACACATGAGATGTACTGGGTGG
##ACGGGGTGAAAACCAACGTGGTTGGAGCAATAAATACAAC
##GAGCAAGCTCCTATTGTCAAGAATGGACAGAAGCTTCACA
##AGTCCCAGATTCGAGGAAGACGCCAATCTCTCCTCAGGAA
##CCAGAGCTGTCATGTTAAAAAGGAAAGCAGCTGACATGGA
##AAAGATTGCCGGCCGCATAAAACGGTTGAAAGAAGAGCAC
##TCAAGCAGTTGGTTCGTTGACCAAAACAATCCTTATAGAA
##CCTGGAACTACCACGGAAGTTATGAAACAAAACCCTCTGG
##ATCAGCCTCATCGATGGTGAATTCTGTGGTAAAACTTATG
##TCGAAACCATGGGATGTAATCTCAACGGTCACGCAGATGT
##CCATGACAGACACAACGCCATTTGGGCAACAGAGGGTCTT
##CAAGGAGAAAGTAGACACAAAGGCCCCAGAACCGGAGCAG
##GGGGTGGCTGACATAATGGAAACTGTGGCTAGGTGGTATT
##GGAAGGAGCTGTGCAAGAAGAGGAAACCAAGACTGTGCAC
##AAAAGAAGAGTTCATCAAGAAAGTGAACAGCAACGCCGCT
##CTAGGCTCCATGTTTGAGGAACAGCAGATCTGGAGCAATG
##CAAAAGAGGCAGTTGAAGACCCAGAATTCTGGCGCCAAGT
##TGATGAGGAGAGAGAAAAGCACAAGAGAGGAGAATGCTCA
##ACCTGCATCTATAACATGATGGGCAAGCGAGAGAAGAAAC
##TAGGAGAGTTTGGAAAAGCGAAAGGAAGCCGAGCAATATG
##GTACATGTGGCTAGGCGCACGCTTCCTGGAATTTGAAGCC
##CTAGGGTTCCTAAATGAAGATCACTGGTTGAGCAGAGAGA
##ATTCAGGTGCAGGAGTTGAAGGCATAGGTCTGCAGAGGCT
##CGGCTACGTCCTTAGGGACATGGGGAGAGGAGGAGGAAAA
##ATCTATGCCGACGATGTGGCAGGCTGGGACACGAGAATCA
##CGGAAAAAGACCTTGATAACGAGATGATAGTCCTTGAACA
##CATGGAACCAGCGCACAAAAAGCTTGCGCACGCCATCTTC
##ACTCTGACTTACAGGCACAAAGTGGTTAGAGTCATGAGAC
##CAGGACCCAATGGGAAAACCTACATGGATGTGATCTCCAG
##AGAGGACCAACGAGGCAGTGGCCAAGTAGTGACATATGCT
##CTGAACACTTTCACAAACGCTATCGTCCAGCTGATTCGCA
##GCGCCGAAGCTGAAGGAATAATCACAGCCTTTTCGATTGA
##GGAAGTGTCGGAATCTGTCCTGGATGAACTATTGAGATGG
##CTGGAAGACTTTGGTTGGGAAAGGTTGAAGATGATGGCCA
##TCAGTGGAGATGACTGTGCAGTGAAAGCGTGCGATGAAAG
##GTTCGCAACGGCCCTGAACTTCTTAAACGCCATGTCTAAG
##GTGAGGAAAGACATTCCAGAGTGGAAACCGTCCTCAGGGT
##GGAGTGACTGGCAACAGGTTCCATTCTGCTCGCACCATTT
##TGTGGAAATCAGAATGAAAGATGGGAGAGAACTGGTAGTT
##CCATGCAGACACCAAGACGAGCTCGTTGGGAGAGCTCGCG
##TGTCTCCGGGAGCAACTTGGACAATCAGGGAGTCAGCATG
##CATGGCAAAAGCCTACGCCCAAATGTGGATGTTGATGTAT
##TTTCACAGAAGAGACCTGAGAATCATGGCAAACGCCATCT
##GCTCGGCAGTGCCAGTTGACTGGGTTCCTACAGGAAGAAC
##CACCTGGTCAATCCATGGAAAGGGAGAATGGATGACCACT
##GAAGACATGCTCGATGTGTGGAACAGAGTGTGGATTGAGG
##AGAATCCCCACATGACCGACAAGACCCCTGTTAGCAGTTG
##GAGAGATGTTCCTTTCATTGGAAAAAGAGAGGACCAGTGG
##TGCGGAAGCTTGATTGGCTACAGACCACGCGCCACATGGG
##CAGAGAACATCTGGGTCGCAGTCCACCAAGTGAGAAACAT
##GATTGGGAAAGAAAAATATGTGGATTATTTAAAAACTCAA
##GGTAGATACAAAAAAGAAGAGGTGGGCTCATTCACAGGAG
##TCCTGTAA
##end-DNA
##DNA KF917537
##ATGTCTAACAAAAAACCAGGAAAACCCGGGGCAACCCGGG
##TTGTCAATATGCTAAAGCGCGGTGCATCCCGCGGAAATCC
##GATATCTCGGATCAAGAGGATGCTTGATGGACTACTCAGA
##GGAGTAGGACCAGTCAGAATCGTCTTGGCGATCTTGACCT
##TTTTCAAATTTACAGCTTTGAAACCAACGGCGGGATTGTT
##AAGACGATGGAAGCTAGTGGGGGTGGTTGAGGCTACTCGC
##CACTTGAAGAGCTTCCGAAAGGTCATAGGACAAATGCTAG
##ATGGGCTAAACAGACGCGGCAAAAAGAAGCGTGGGGGGAC
##CACTGTGAGCGTCGTCATCCTTGTGGTATTAGGGGTGGCC
##CAGGCTATTAAGATCGGATCTTTGAATGGACGGCCACTTG
##TCACAGTTAACCAGGCCGATGTGCTAGAGGCGGTTATGAT
##CCCAACTGCTGGAGGAAACAATCGCTGCGTTGTGAAAGCC
##TTGGATGTTGGACTGATGTGCCCTGATGACATCACGTATT
##TATGCCCCAAGCTAGAGGATGGATATGACCCAGAGGACAT
##AGACTGCTGGTGTAACACCACGGAGATCTACATCCACTAC
##GGCCGATGCACTCCAACTCGACACGCGAGACGATCGAGGC
##GGTCTATCACAGTGCACCATCACGGAGAGAGCCTGCTAGA
##AGCAAAGAATACACCATGGATGGACTCAACTAAGGCTACC
##AAATACCTGACCAAGGTGGAAAACTGGGCCATACGTAACC
##CTGGATACGCATTAGTGGCGGCTATAATAGGATGGAACTT
##GGGGACAACAAAATCTCAAAAGATTATCTTTACAATTATG
##CTTATGCTCATTGCTCCGGCCTATAGCTTCAATTGCCTGG
##GAATGCAAAACAGAGATTTTGTAGAAGGTGTCAATGGAGT
##TGAGTGGATTGATGTCGTGATGGAAGGTGGAGGCTGTGTG
##ACCATCACAGCGAAGGATAAGCCCACAATCGATGTGAAGA
##TGATGAACATGGAAGCCACTGATTTGGCGCTTGTGAGATC
##ATATTGTTATGAACCTAAAATCACTGATGTCAGTACTGAA
##CCGAGATGTCCTACCATGGGAGAGGCCCACAACACCAAAG
##CAAATAACCAGGAGTATGTGTGTAAGAAAGGCTATACTGA
##CAGAGGTTGGGGTAATGGTTGTGGACTGTTCGGGAAGGGC
##AGTATTCACACATGCGCCAAATTTGAGTGCACCAATAAGG
##CTGAGGGAAGAATTGTGCAGAAGGAAAATGTCCATTTCGA
##GTTGGCTGTGTTTGTGCACGGTTCAACAGAAATGGGAACC
##TACAATAACTACTTCATACAGCAGTCATTGAAGCAGGCAG
##CGAAGTTCATTGTCACACCCAAAGCACCAGTGTACACGGC
##TGAACTCAATGAGTATGGGACGGTGACTCTGGAATGTGAG
##CCCCGCTCCGGAATGGACATGAGCCAGTTTTATGTGCTAA
##CCATGAATTCGAAGAGCTGGCTTGTGAACAGAGACTGGTT
##CCATGACTTAAACCTTCCGTGGACTGGATCATCTGCTGGC
##TCATGGCAAAACAGAGAATCACTGGTGGAGTTTGAAGAAG
##CTCATGCAACTAAACAATCAGTAGTGGCACTGGCTTCGCA
##AGAAGGGGCGTTACACGCGGCTCTGGCTGGAGCCATTCCA
##GTGAAATATGCCAGCGGTAAGCTTGAGATGACTTCTGGGC
##ACTTAAAGTGCCGTGTGAAATTACAAGGACTGAAGTTGAA
##AGGAATGACTTACCCCATGTGCTCAAACAAGTTCACTCTA
##GCCAAGAACCCTACAGACACAGGGCATGGGACAGTTGTTG
##TGGAACTCAGCTATTCTGGATCTGATGGACCATGTCGCAT
##ACCCATATCAATGACAGCCAACCTGCAGGATTTGACCCCG
##ATAGGAAGGCTCATAACGGTCAATCCATATGTGTCCACAT
##CATCATCGGGGACAAAAGTGGTTGTTGAGCTTGAACCCCC
##ATTTGGGGATTCATTCATTTTGGTTGGAACAGGAGGAAAT
##CAGATAAAGTATCAATGGCACAAGAGTGGAAGCTCCATCG
##GCAAGGCATTCATGTCCACCGTGAGGGGAGCTCAGAGAAT
##GGTAGCACTAGGAGACACCGCATGGGACTTTGGATCAGTC
##GGAGGGTTCTTCACGTCGCTAGGTAAAGGGATACACCAAG
##TGTTCGGAACGGCCTTCAGAAGCCTCTTTGGAGGAATGTC
##ATGGATAACCCAGGGCCTGCTGGGAGCACTCCTGTTGTGG
##ATGGGACTTAACGCAAGAGATAGATCGATTTCACTGACGT
##TCTTGGTCGTTGGAGCGATCCTCATATTCCTAGCTACGAA
##TGTACATGCCGACACTGGTTGCGCAGTGGACATGGACAGG
##AAAGAACTGAAGTGCGGAAGTGGCATTTTCATATTCAATG
##ATGTGGAAACCTGGAGGGACAATTACAAGTATTACCCATC
##AACTCCGCGGAATCTGGCTAAAGTCATAATGGAATCACGG
##GAAAAAGGAATCTGTGGTGTGAGGTCCGTGGGAAGATTGG
##AACATAACATGTGGAACTCAATCAAGCATGAGCTGAATGC
##CATGCTTGAGGACAACGGGCAGGACTTGACAGTCGTCGTT
##GAACAGCCAACTGGTAGATTCAGGAAAACCCACCGGCGTC
##TAGTGTGGACAGACGAGGAATTGGAATACGGGTGGAAAAA
##ATGGGGGAAAACATTGTTTGTAACTCCACCCATGTCCAAT
##AACACATTTGTTGTGGATGGTCCAAAAACAAGAGAATGCC
##CAGATGAGAACAGAGCCTGGAACAGTCTAGAGGTGGAGGA
##CTTCGGATTTGGGCTAACAGCAACGAAAGTTTGGTTGGGA
##TTAAGGAAAGAAAACACAACTGAATGTGACACGGCCGTGA
##TGGGCACAGCCATCAAGGGTGACAAAGCAGTTCACAGTGA
##TTTGAGCTACTGGATTGAAAGCAGAAACAATGGCAGCTGG
##AAGCTTGAAAGAGCTGTGCTGGGAGAAGTCAAGTCATGCA
##CTTGGCCAGATACCCACACTCTGTGGGGGGAGAGCGTCCA
##GGAGAGTGAATTGATCATTCCAGTCACACTGGCCGGGCCC
##AGGAGCAAACACAACATGAGGCCAGGCTACAAGGTGCAAG
##TTTCAGGACCATGGGATGAGAGAGACATCACTATCGACTT
##TGACTACTGTCCAGGTACCAAAGTGACAGTCACCCCAACA
##TGCAGAGATAGGGCTGCCTCCGCTAGAACAACAACGGCTA
##GCGGCAAGCTGATCACAGATTGGTGTTGTAGGTCATGCAC
##TCTCCCTCCATTGCGGTACATGACAAAGAGCGGCTGCTGG
##TATGGAATGGAAATTAGACCTACAGTACATGGAGACGACA
##TGTTGATAAAATCAAGAGTCACCGCTTATGACGGAGCAGG
##CATGGAACCATTTCAGCTGGGTGTACTCATGATGTTTGTG
##GCCACGCAAGAGGTGCTGCGGAAAAGATGGACAGGCCGGA
##TGGCCGGTCCAGCACTGGTGGGTCTATTATGTGCTATGAT
##TTTTGGAGGGATAACTTATAGGGACATGGTGAAGTACGTC
##TTGTTGGTGGCGGCTGCTTTTGCCGAAAGCAACAGCGGGG
##GTGACGTGATCCACCTTGCTCTGATAGCAACTTTCAACGT
##GCAACCTGGACTGCTGGTGGCGTACTCTTTGCGGCGGAAA
##TGGAGTAACCAGGATGCCACCCTCTTAGGCGTGGCACTAG
##CAATGATAACCATGGCGCTACACGACTGGAACATGACCAT
##ACCCAGCTTGTTGAACTCAGGAGCCACAGCGTGGCTGTTG
##CTGCGCGCAGTGAGTGAAGGGACCGTCAGCGCGGCTTGTA
##TTCCCATCCTCGGACTTTTGGCTCCAGGAATGAAGATAGT
##TGGGGTTGATGTATTTCGGATTGGATTGCTTATCATCGGA
##GTTATGTCACTCCTGAAAGAAAGAAACAATGCCATCGCAA
##AAAAGAAAGGTGGAGTGCTGATTGGTTTGGCCCTGGCCCA
##AGATGGCTGGGTGAACCCACTGGTGTACGCAGGACTGACG
##TTGGCTCTAAAACCCAGTAATAGAAGAGGATGGCCAGTAA
##GTGAAGCCCTCACAGCAGTAGGATTGACCTTCGCGCTAGC
##TGGTGGGATCGCACACTTTGACGAAGGAGACATGGCCATC
##CCACTGGCTGTGGGAGGAATCATGCTGGTGGTAGCTGTGG
##TCACAGGATTCACAACTGACTTGTGGTTGGAGCGAGCTGG
##AGACATCTCATGGATTGAGGATGCCCAAATCACAGGAAGC
##TCACAACGGTATGACGTTGAGATAGATTGTGATGGGAACA
##TGAAATTGATGAATGATCAAGGAGTCCCTTTCTCAATTTG
##GGCCCTCAGGACAGGACTCATTCTAGCGTCGGCCTACAAT
##CCATATATTCTGCCAGTGACATTAGGAGCTTACTGGATGA
##CGATACACTCTCCGAAGAGAAGTGGAGCCATCTGGGATGT
##TCCGGCTCCCAGGGAAAAGAAGAGAGCTGAATTGAGCACT
##GGAGTCTTTAGAATCATGGCTAGAGGGATACTCGGAAAAT
##ATCAAGCCGGAGTGGGAGTGATGTTTGATGGGGTCTTCCA
##CACGATGTGGCATGTGACGAATGGGGCCACCATTAACGTG
##GGGGACGGTTGCTTAGTTCCCTATTGGGCTAGTGTGAGAG
##ATGACTTGATATCGTATGGAGGGCCTTGGAAGATGGGCAC
##GAAATGGAATGGGATTGATGAGGTGCAAGTTATTGTTGTC
##CAACCAGGAAAATCAGTAATGAATGTGCAAACAAAGCCGG
##GGGTCTTTAAGACCTCTACTGGAGAAATTGGGGCAGTTAC
##CCTAGACTATCCAACGGGAACATCAGGCTCGCCCATCGTA
##GACAAGGAAGGGAATATAATTGGGCTCTATGGCAATGGCA
##TCCTTGTCGGAGCGGGCAAGTTCGTTAGCATGATTTCTCA
##AGGCCAGCGAATGGAAGAAGAGATTCCGCAAGTGTTCAGT
##GAAGACATGCTGAGGAAAAGACAGCTAACTGTACTTGACT
##TGCACCCAGGCTCAGGAAAAACAAGGAAAGTGCTTCCCCA
##AATTGTGAAGACAGCCATCGATAGGAGACTCAGGACAGCT
##ATTTTGGCACCGACAAGAGTGGTGGCAGCTGAGATAGCGG
##AAGCTCTCAAGGAGTACCCAATAAGGTACCTAACTCCCGC
##TGTCAAGCGTGAACACACAGGAACAGAGATCGTTGACGTA
##ATGTGTCACGCAACACTAACGTCACGCCTTCTCACGCCAC
##AACGTGTTCCCAACTACAACTTGTTTGTGATGGATGAAGC
##CCATTTCACCGACCCCGCGAGCATAGCTGCCCGAGGATAC
##ATCTCAACCAAAGTGGAGCTAGGCGAGGCGGCAGCCATTT
##TCATGACGGCCACCCCTCCAGGGACGCGTGACCCATTTCC
##AGACTCGAACTCACCAATCGTGGATGTGGAGGAGCAGATC
##CCTGATAGGGCATGGAACTCAGGATATGAGTGGATAACCG
##ACTACACCGGAAAGACAGTGTGGTTTGTTCCTAGCGTGAA
##GATGGGAAATGAGATAGCCGTGTGTCTGACGAAGGCCGGT
##AAAAAAGTGATCCAACTGAACAGAAAGAGCTTTGACTCTG
##AATACCCAAAGTGCAAAACAGGTGAATGGGACTTTGTGAT
##AACCACGGATATTTCGGAGATGGGAGCCAACTTTGGGGCG
##AGCCGGGTTATTGACAGTCGGAAATGCATAAAACCAGTCA
##TCACAGAGGACGGGGAAGGAAGCGTGCAGCTCAATGGACC
##AGTACCCATAACAGCAGCCAGTGCAGCACAGAGGCGCGGA
##AGAATCGGTAGAAGCTATGTGCAAGTCGGAGACGAGTACC
##ACTTCTCTGGGCCAACAAGCGAGGACGACCATGACTTCGC
##CCACTGGAAAGAGGCCAAGATACTGCTAGATAACATCAAC
##CTGCCCAACGGCCTCGTAGCCCAGCTCTATGAGCCAGAGA
##GAGAGAAGGTTTTCTCAATCGATGGGGAATACCGCTTGAG
##AACGGAACAACGTAAGAACTTTGTTGAGTTTTTGAGAACA
##GGAGATCTGCCCGTCTGGCTTTCTTACAAATTGGCAGAAG
##CAGGAGTCGCGTACCACGACAGGAGGTGGTGCTTTGATGG
##ACCTTCAATAAATACAGTCCTCGAGGACAACAACCCAGTT
##GAGCTTTGGACAAAATCGGGTGAGAAGAAGATACTGCGAC
##CAAGGTGGAGAGATGGAAGGCTCTGGGCGGATCATCAAGC
##TCTGAAATCATTTAAGGACTTCGCCTGTGGCAAGAGATCA
##GCCATTGGCGTGTTCGAAGTGGTCAAAATGCTTCCAGAGC
##ATTTTGCACACAGAATGGGAGAATCCATGGACAATCTGTA
##TATGTTGACCACTTCTGAGAAAGGTAGCAGGGCTCACAGG
##GAAGCGCTAGAGGAGTTACCAGAAACACTGGAAACAATTC
##TCTTGATCACCATGATGACGTTAGCATCCTGTGGGGTCTT
##TCTCTTCTTCGTCCAAAGAAGGGGTTTGGGAAAAACAGGC
##TTGGGGGCCCTAGTGCTGATGACAGTGACAGGGTTGCTCT
##GGGTCGCAGAGGTCCAACCACAAAAGATAGCTGGAATCCT
##GCTTATATCATTGCTACTCATGATAGTTCTCATCCCTGAA
##CCAGAAAGACAGAGATCACAAACTGACAGTCACCTGGCGG
##TATTTATGATACTGGTTTTGCTTATCGTGGGAACAGTGGC
##TTCTAACGAGATGGGTTGGCTTGAACAAACGAAGAAGGAT
##GTCGCCAGCTTGTTTGGTAGGGCACACCACCAAGAGCCAA
##GCCGCTGGGAAATGCCGTGGCCTGATCTCAGACCCGCTAC
##AGCTTGGGCTGCATACGCAGGGGCCACGACGTTCTTAACA
##CCACTGCTGAAACATCTCATCGTTACAGAATATGTGAACT
##TTTCGCTGATGGCTGTGACTGCTCAAGCTGGAGCTCTATT
##TGGATTAGGAAAGGGCATGCCGTTCGTGGCCATTGACCTG
##TCGACCCCATTGTTACTGTTGGGGTGTTGGGGCCAATTCA
##CAATGACCACGACTTTGACAACAATCATGCTTTTGATCAT
##TCACTATGCGTTTCTGATCCCTGGCTGGCAAGCGGAGGCC
##ATGCGGTCTGCTCAAAGAAGAACAGCAGCAGGTGTGATGA
##AGAACCCAGTGGTTGATGGAATCGTGGCAACGGACGTGCC
##AGATCTGGAAGCAAGCACACCAATCACTGAGAAGAAATTC
##GGACAGGTCATACTAATTGTGGTGGCCTTGTGTTCAGTCT
##TTCTGAAACCTGGAACAACATCACTAACGGAATTCGGAAT
##GCTCACATCAGCAGCCTCCGTGACGCTGATAGAAGGGGCG
##GCAGGACGGATATGGAATGCAACCACAGCAGTTGCCATGT
##GTCATCTAATGAGGAAGAACTGGCTAGCAGGGGCATCACT
##TGCCTGGACCATATCAAGAAACCTACAAAACGGAAGCATG
##AGAAGAGGAGGAGGGAAAGGTAGAATGCTCGGAGAAATCT
##GGAAGGCCCAACTCAATCAACTAACACGGCAGGAATTCAT
##GGAATATCGAAAGGATGGTATCATAGAGGTTGACAGAGCC
##CCAGCGCGAAAGGCGCGAAGAGAAGGAAATGTGACAGGAG
##GACATCCGGTGTCTAGAGGAACGGCAAAACTGAGGTGGCT
##TGTTGAGAGAGGATTCCTGAAACCTCGAGGAAAGGTGGTA
##GACCTAGGTTGCGGTAGGGGCGGCTGGAGCTACTACTGTG
##CGACCCTGAAGATGGTACAGGAAGTGAAAGGGTACACAAA
##AGGAGGACCAGGACACGAAGAACCTATGATGATGCAAAGT
##TATGGGTGGAACCTGGTTTCACTGAAAAGTGGAGTTGACG
##TCTTCTACAGACCAGCTGAACATTCTGACACACTTCTGTG
##TGACATTGGAGAAGCTTCACCCGTGCCCGAAATTGAAGAG
##GCCAGGACATTGAAGGTCCTGCAAACTGTGGATGAGTGGC
##TAGCGAGAGGAACTGAAGAATTTTGCATAAAAGTGCTATG
##CCCGTACATGCCAAGAGTCCTGAAAGAACTGGAAAGGATG
##CAGTCACGCTGGGGAGGGGGTCTCGTTCGGGTCCCACTTT
##CCCGGAATTCAAACCATGAGATGTATTGGGTAAGCGGAGC
##CAGTGGGAACATCACAAATGCCGTGAACACAGTGAGTCAG
##ATGTTGATCAACAGAATGAATAGAACCAACAGAAATGGCC
##CAAAATATGAGGAAGACGTTCACCTAGGTTCAGGAACAAG
##AGCGGTGCTGACGAAGAAAGTGAAGACCAATTGGAAAATG
##GTAGAAGACCGCGTCACGCGCCTAGCCGAAGAGTTTTCCA
##CCACATGGCATCATGACACAGAAAATCCATACAAAACCTG
##GAACTACCATGGAAGTTATGAGGTTAAGGCAACAGGGTCA
##GCCAGTTCTATGGTTAACGGAGTCGTGAAAGTGTTGTCAA
##AGCCTTGGGACGCCTTGCAGAACGTAGTGAACATGGCCAT
##GACCGACACAACCCCATTTGGACAGCAAAGAGTGTTTAAG
##GAAAAAGTAGACACAAAAGCGCCAGAACCTCCTCGAGGAA
##CATCAGAAGTCATGAAAATTACAGCTCGGTGGATGTGGGA
##CTTCGTGGGGAGGAATAAAAGACCCAGAATTTGTACAAAG
##GAGGAGTTCATAGAGAAGGTAAACAGCCACGCGGCCCTTG
##GTGCAATCTTTAAAGAACAGAACAAGTGGGCATCAGCTCG
##GGAAGCAGTGGAGGACCCAGCATTCTGGGAGTTGGTGGAC
##CAGGAACGCGAGGCGCACCTTCAAGGGAGGTGTGAGACAT
##GCATCTACAACATGATGGGAAAGCGAGAAAAGAAAATGGG
##AGAATTTGGAAAAGCAAAAGGAAGCAGGGCTATATGGTAT
##ATGTGGCTCGGATCCCGGTTTTTAGAATTTGAGGCCCTAG
##GGTTTCTGAACGAGGACCACTGGATGGGCAGAGAAAACAC
##CTTGGGAGGAGTTGAAGGCATGGGCCTACAGAAGCTAGGA
##TATGTATTGAGGGACATGGCTGGCAAGGAAGGAGGGCTCA
##TGTACGCTGACGACACCGCTGGATGGGACACCAGAATCAC
##CAAAGCTGACCTGGAAAATGAAGCACTCATTCTCGAAAAA
##ATGGACCCAGAACACAGGCGTCTTGCAGAGTCACTGATCA
##AATTTGCTTACATGAACAAAGTGGTGAAAGTAATGCGGCC
##CGGGAGGGAAGGTGTCACTGTGATGGATGTGATTTCCAGG
##GAAGACCAGAGAGGAAGTGGACAAGTCGTCACCTACGCTT
##TGAATACCTTTACCAATTTGTGTGTCCAATTGATCAGATG
##CATGGAAGGAGAAGGATTGCTGAAGCCTGAAGAAGTTGAA
##GGGTTGGAGCGAGGAAAACACAAGAAAATCCAAGACTGGC
##TGGGCAAGAATGGAAGAGAAAGACTAGCAGCTATGGCAGT
##CAGCGGTGACGATTGCGTGGTAAAACCAAAGGATGACCGA
##TTTGCAACGGCATTGCATTTCTTGAACAGTATGTCAAAGA
##TCAGGAAAGACATCCCTGAGTGGAAACCCTCAACGGGATG
##GAGGAACTGGCAAGACGTCCCATTCTGTTCACACCATTTC
##CATGAGTTGAACATGAAGGATGGCAGAACCATCGTGGTCC
##CATGCAGACACCAAGATGAACTGATAGGAAGGGCACGATT
##GTCACCAGGATCTGGGTGGTCCCTCACTGAAACAGCATGT
##CTGAGCAAAGCTTATGGTCAGATGTGGCTACTCATGTACT
##TTCACAGACGTGACCTGCGGCTGATGGCCAATGCCATATG
##TTCATCTGTACCAATCTCATGGGTGCCCACGGGAAGAACC
##ACCTGGTCAATTCACGGAAAGGGAGAATGGATGACAACAG
##AAGACATGTTGAGAGTCTGGAACAGGGTGTGGATTGAGGA
##GAACGAACATATGGAAGACAAGACCCCTGTGGCCTCATGG
##AACGATGTGCCATACCTCGGAAAGCGCGAGGACAGTTGGT
##GTGGAAGTCTGATAGGGCACAGAACACGATCAACCTGGGC
##AGAGAACATATACACACCAATCATGCAGATCAGAGCCCTG
##ATCGGGCCAGAGCGGTATGTTGACTACATGCCAACCCTAA
##ACCGCTTCAGAGCAGTGGAGACATGGTCTGATGGGGTTCT
##GTAA
##end-DNA
##DNA KF917538
##ATGGCTAGAAAACCAGGAAAACCCGGCGTAGGCCGGGTTG
##TCAATATGCTAAAGCGTACTGCGACCAACGCAGCCAGCCC
##AGTGAGGCTGGCGAAAAGGTTGCTTGGAGAGGCATTCTCA
##GGCAGGGGCCCCTTGCGGGTAATCCTGGCTGTGATTGCAT
##TCTTCAGATTTACAGCAATAAAAATGTCTCCCGCTTTGCT
##CAAGAAGTGGGGGACTGTGGAAAAAGGAGCGGCACTGGCA
##ATCATGAAAAGTTTCAAGAAAGAAATCGGTAACATGCTTG
##ACACAGTGTCCCGACGGAAGACAAAAGGAAAAAAGAAAAG
##GTCCTCTGAAAGCTCTGCCATGCTGATCCTTATGGTAGCA
##TCTATGGCAATGGGACTCAAGGTTATAACAGGACCAGATG
##GCCCCATAATGGCAGTCACCAAACAGGATGTCGGAAAAGC
##TCTTGAAATCCCCTTCCAAAACTTCAATAACACATGCTGG
##GTCATGGCCATGGATGTTGGGCACCCATGTGATGACACAA
##TCGAGTACGAATGCCCATCCCTAGATATTGGAGCTGACCC
##AAGCGACATTGACTGCTGGTGTGATACAGTTCCCATCAGA
##GTGAGATATGGGCGATGCACCAAAGGAGCTTCGCCGAGAA
##GATCGCGGCGTAGCACAGCATTTCCCCAACACACGGAAAG
##CACTCTGGCCACCAGAAGAGAGTCCTGGCTCAACACCGAC
##GTTGCTATGAAACATCTAGTGAAGGTTGAGACATGGGCAT
##TAAGGAACCCAGGTTTTGCTTTTGTAGCGATAACTTTGGG
##ATGGATGCTGGGAAACTCAACAAGCCAAAAGATAATTTTC
##ACACTCCTACTCCTGCTGGTGGCGCCAGCCTACAGCATGA
##GGTGCATAGGGGTTGAGAACAGGGATTTTGTTGAAGGCCT
##TAGTGGAGGAACTTGGGTGGATGTAGTCTTGGAACATGGG
##GGCTGTGTGACAGTCAGGGTGGATGGAAAACCTACTCTAG
##ACTTTGAGTTGGTGCAAACCAAGGCCACGGGATTGGCCAC
##AGTGCGGTCATACTGCTACCTGGCTAAGGTGAGTGACATC
##CAAATTTCAACAGCTTGCCCCACTGTGCAACTCACAGAGA
##ATTCCAAAGCTACTGACTCTAATTACTTATGCAAGAGGGG
##TGTTACCAACAGAGGCTGGAACAACGGATGTGGATTGTTC
##GGGAAGGGTGATATACACACATGTGCCAAGTTTGAGTGTG
##AAAAGAAAATCAAAGGCTCTTCAATTGGACATGAAAACCT
##GGAATATGAAGTGCGAGCCAGTATCCACAATTCAATTGGA
##TCTGACAAATTCAGCAATGAGACGGCAGCAGATGAAGAAC
##CGCACACACAGAAGTTCAAGTTCACTCCACTCTCTCCATC
##TCTGGAAAAGAGTTTCGGAGACTATGGAACATTGGGCATT
##GATTGTGAGCCCAGATCGGGGCTCGATTTCAGTCAATTGT
##ACCTGATAACGATGGATACTAAATCTTGGCTGGTAAACAG
##GGACTGGTACCACGACCTGCACCTACCCTACACCGTAGGT
##GATGGAGGATTGTGGAATAACAGGGAAGCTCTAGTGGAAT
##TCATGGAACCCCACGCCACAAAACAGGAAGTGCTAGCCTT
##AGGGTCACAGGAAGGGGCTATTCATTCAGCCCTAGCTGGA
##GCCATGATCGCGACCAGAGAGACAGCAAGTCCTCATGGTT
##TGCTACTGACAGCTGGACATCTCAAGTGCAGGATCAGAAT
##GGACAAGATGGTCATTAAGGGGGTGACATATGCACAATGC
##ACAGGGAGCTTCAAGATGGAAAAGAGTCCAGCAGACACAG
##GACACGGAACAGTTGTGCTGGACATCAGTTACCAGGGGAG
##CGAAGCTCCGTGTAAAGTGCCAATAGTCATAACCCCAAAT
##CTTGCAGAGATAGAACCTGTTGGACGGCTGGTGTCAGCAC
##ATCCGGTGGTGACAGGAAAGAATGTGAGGACCATGATTGA
##AGTGGAACCACCATATGGCGACAGCTATATCATCATTGGA
##ACAGGAGACGGAAAGCTCAAACAGCACTGGTATAAGAAAG
##GGAGTGTCATTGGAGGTGCCTTCAGCACAACCATGAAAGG
##GGCGAAGCGGCTAGCCATATTGGGAGACGCGGCCTGGGAT
##TTCGGATCAATTGGCGGTGTTTTTAACTCAATGGGTAAAG
##CCGTCCACCAACTCTTTGGAGGCGTGTTCAGAACTCTGTT
##TGGAGGAATGTCATGGTTATCAAGAATATTCATCGGAGTT
##CTTTGCGTCTGGATTGGCATCAACGCTAGAGACCACACGA
##TAGCAGTGTCTATGCTGGCTGTCGGAGGGGTGTTGCTGTT
##TCTCTCAGTTAGTGTAAACGCTGACATGGGATGTGCTGTG
##GACATAGAAAGAAGAGAGCTGAAATGCGGAACAGGCATCT
##TCATCATGGACGACGTCGAATCCTGGCGGGATGAGTATTC
##ATTCCATCCAAGTAGCCCAAAGAAGCTCGCGGCATCCATA
##GTGGAAGCTGTGGAAAGCGGAACATGCGGTATTAGGACAG
##TCAATCGCATGGAGCACAAAATGTGGGAAAGCATAGAAAA
##TGAACTCAATGCAATTCTGGAAGAAAATGAGCAAGATATT
##ACAGTGGTAGTGAAAGACTTGGAAAACCCAGCACCAAAAG
##GATTCAAGAGACTACCGCTAGTGGAAAAGGAACTAAAATA
##CGGCTGGAAGAAGTGGGGGGCCACATTCTTCAAACACCCT
##GAGAGGAAAAACACCACCTTCCTTGTTGATGGGCCATCAG
##GACCAGAGTGCCCCAATTCTCAAAGAGCGTGGAACTCCTT
##TCATGTTGAGGACTTTGGCTTTGGAGTATTCAAAACATCA
##GTCTGGATGGAACTGAATGATCAGGTCACAGAAGTCTGTG
##ATACAAAGATGATTGGCACAGGAATAAAGAACAATAAGGC
##TGTCCACAGTGATCTTGGATACTGGATAGAAAGCAGGAAA
##AATCACTCTTGGGAAATCTCGAGGGCAAGATTGATTGAAA
##CAAAGTCATGCATTTGGCCTCGCTCACATACTCTTTGGAG
##TGATGGAGTGGAAGAGACTCAGCTGATCATCCCAAAATCT
##CTGGGAGGACCACGCTCAAGACACAACATGAGAAACGGGT
##ATAAGACTCAGGTAAATGGTCCCTGGAACCTCATTCCCCT
##AGATATAAAATTCGAGGAGTGCCCCGGGACATCAGTGACA
##GTGACCCAAAATTGCGGAGGGAGAGGACCGTCAGCTAGGA
##GCACCACAGCCAGTGGCAAAATCATTGCAGAATGGTGCTG
##CAAGGACTGTGTCCTTCCGCCACTGACCTTTAGGCATGGT
##GAGACTTGCTGGTACGGAATGGAAATCAGACCCATGAAAG
##AAAAAGAGGAAAACCTAGTAAAATCGAAAGTCTCGGCTGG
##CGATGGATCTGGGATCGACACATTTTCTCTTGGGTTGTTG
##GTGGCAATGCTGGTCACCCAGGAAGGACTGAGGAAGAGGT
##GGGCCACCAGGCACATAGTAGTGGCGTCCTTGGCAATGCT
##TGCCGCAATGATTACAGGCAACATCACATACATGGATCTA
##GGCAGGTATATCATCTTATTGGGAGCAACCTTTGCAGAGA
##TGAACAGCGGAGGCGACATCATGCACCTCGCTTTGGTGGC
##TGTGTTCAAGGTACAGCCAGGATTTCTAGTGGGCTTTCTC
##CTAAAGCGGCGATGGACTCCGCGAGAGTCAATGCTCCTGG
##CGATCTCTGCTTGCTTTATGCACTTAGTGTTTTCAGATTT
##CCAAACAGACTTGACCTCCTTGGCCCATAATTTCTCTTTG
##GCCCTTCTGGTATTGCGAGCAGTCATACAAACTGATGTAA
##GCTCAGTGACCCTGCCTGTGCTCTCCATGATGGCCCCGGC
##GTTTCAATTCTCCGTCCTGGGAACCTTCAGAATGGCTGTT
##GCCATCTATGTGGTGGCAAATTTGATGCTGTCCAGGAAAA
##ACGACGCGGTAAAGAAAGCGGCTCCTAGCCTAACAGCCGC
##AGGCCTTTGTCATTTGGGCATAGTAAATCCCATGGCAGCC
##TTGGGAAGCCTCTACTTGCTAGAGAGAAACAACCGGAGAA
##GCTGGCCCCCTAGTGAAATATTTTCAGCCGTAGGCGTTCT
##TTGCGCCTTGGTGGGTGCGCTAGGGAATGTGCAGGCGACT
##CCACTCGCTGGACCAATGGCCGCATGTGGACTTCTTATAG
##CCGCATACGTGGTCACTGGAAAGAGCACAGACATTACTAT
##TGAGAGAGCAGGCCTCATTTCATGGAGTGACGAAGCTGAA
##ATCAGCGGGAGCAGCCCTCGAGTGGACGTGGCCCTTGATG
##AGAATGGAGATTTCTCTTTGATTGACAGTCCAGGACCTTC
##TACAGAAACGGTACTGCTAAAAACTGCTTTAGTGGCTATA
##AGTGGCCTCTTTCCTGTTTCTATTCCATTTTGCGCCGCCG
##CGTGGTACTTGTACAACAAGTCTGGAAAGCGTGCTGGAGC
##GCTGTGGGACATCCCGGCTCCAAAAGAGGCTAAGAAAGGG
##AGTACCGAAAATGGGGTGTACCGGATCTTTGCAAACAGAC
##TTTTTGGAAGGGTGCAAGTGGGAGTCGGAGTCATGCAGGA
##TGGTGTCTTCCACACTATGTGGCATGTCACGAGAGGGGCG
##GCTCTGAGAAGTGGAGATGGGAGGCTGGATCCATATTGGG
##GAGATGTACGCAAAGACCTCATTTCCTACGGCGGCCCATG
##GAAGCTTGAGGGAAAATGGGATGGAACCTCAGAAGTGCAA
##TTGGTGGCGGTAGCTCCCAAAGAGAAAGTGAAAAATGTGC
##AAACCACCCCAGGAGTGTTCAAGACACCAAATGGAGAGGT
##GGGAGCCATCACGCTGGATTTTCCGGCCGGGTCGTCAGGA
##TCTCCTATCATCAATAAAAATGGAGAGGTGATTGGACTTT
##ACGGGAATGGACTGATGATGGGAGACGCTTATGCCAGTGC
##CATTGCACAAGCTGAAGTGGAAGACGAGCCTGATACACCA
##AACTGTCTCCCTCCAGATGTAACCCATAAGAAGAAATTGA
##CAGTACTTGATCTGCACCCAGGGGCAGGAAAGACGAGGAA
##AGTGCTGCCAAGACTACTGCAAGAGGCCTTGGAGAAGAGA
##CTCCGAACAGTCGTGCTAGCCCCTACGCGAGTTGTGGCTG
##CAGAAATGGCAGAAGCTCTGAAAGGAATGCCCATCCGATA
##CCAAACCTCAGCAGTGACAGCCAGCCACCAGGGAAATGAA
##ATAATAGATCTCATGTGCCATGCAACTTTCACCTCACGTC
##TCATGCAACCACATAAGGTGCCTAATTACAACCTTTACAT
##AATGGATGAAGCTCATTTTACAGATCCAGCGAGCATAGCA
##GCTCGAGGTTTCATCTCAACTAAAGTGAGTCTAGGGGAAG
##CCGCTGCAGTATTCATGACTGCGACGCCCCCAGGAAGTGA
##CAACCCCTTCCCAGCATCAAATGCTCCCATAACGGACACC
##GAAGCCCAGATTCCGGACAAAGCTTGGAGCAGTGGTTTTG
##ACTGGATCACCGAGTATGAAGGAAAGACAGTGTGGTTTGT
##TCCAAGTGTCCGGATGGGAAATGAGATAGCCGCTTGCCTC
##GGCAAGGCAAAAAAGAAAGTGATTCAGCTGAGCAGGAGGA
##CCTTCAACACAGAATATCCAAAATGCAAACAAGGGGACTG
##GGACTTTGTTGTCACAACAGACATCTCAGAGATGGGAGCC
##AATTTCAAAGCCACTAGGGTGATTGACAGCCGGAGAGCAA
##TAAAACCATCAATTATGAGTGATCAGGAGGAAAGAGTGGT
##TCTGAGTGGTCCACTGCCAATATCACCTGCCAGCGCAGCC
##CAGCGAAGGGGGAGAATTGGACGGAATCCAAACCAACTCG
##GGGATGAATATGTGTTCTCAGGCTTGACACAGAGCAATGA
##TGAGGGAAATGCCTGCTGGACTGAAGCTAGAATGCTCCTT
##GACAACATACACATGCAGAATGGCCTCATAGCGCAACTCT
##ACGGCCCTGAACAAGACAAATGTTTTGCCACGGATGGTGA
##GTTCAAGCTGAGAGAAAAGGAGAGGGCGAGTTTCCTTGAG
##TACCTAAAAGCAGACCTACCTGTGTGGTTGTCATACAAAG
##TGGCTAGCTCAGGGCTCCCATACCATGACAGGAGATGGTG
##CTTTGACGGACCAGATAACAACCTAGTGCTAGAGGACAAT
##GTGCCAGTTGAAATTTGGACCAGGTCCGGAGAGAGGAAAA
##AACTGAGACCAAGGTGGAGTGATGCCCGGATGTATGCGGA
##TCATGGAGCCCTAAATTCCTTCAAAGAATTTGCGGCTGGG
##AGGAGAACGGTGGCAACTGGCATTTTGGAAGGGGTTGGAA
##AACTTCCGGAACACCTAGGCGCCAGACTCAAAGATTCTAT
##CGATGTTCTTTATTTGGCTTTCACAGCTGAGGCAGGCTCT
##AGGCCACACAGAGAGGCTATGCATGAGTTGCCCGCTGCCC
##TGGAAACAATCCTAGTGTTCGCACTATTGATGGCCTTGAC
##TGGAACGACTTTTTTCTTACTAATGAGGCACAAAGGCATA
##AACAAAATGGGGTATGGCATGATCGTGATGACAGCTGTGG
##GTGGTCTCTTGTGGTATGGAAATATCCAAGCACCAAAGAT
##TGCAGGCATCCTCCTGCTCACCTTTCTGCTCATGGTGGTG
##CTGATTCCAGAGCCTGAAAAACAACGCTCTATCCAAGACA
##ATCAGCTGGCTTTGGCCGTGCTAGGGTGCCTGGTGTTTCT
##GGGCACTGTAGCTGCAAATGAAATGGGATGGCTTGAGCGC
##ACAAAAAGAGACATCGGAAGTCTCTTCCGGAAAGAAGAGA
##CGACCGCCCAGTTCCAAATGCTGTCTCCCCCTGATCTCAG
##GCCAGCCACAGCCTGGAGTCTATATGCCATATCAACTACC
##TTGCTAACACCTCTCATACACCACATGATAACAACTCACT
##ATGCAAACTTTTCCCTCATGGCAATGGCCAACCAAGCTGG
##AAGCTTATTTGGCATGCAGACAGGAGCTCCTTTTTCAAAA
##GTGGACTGGGCAGTGCCAGCCATAGTTGTGGGATGTTGGC
##AACAACTAACTCCAACGACATTACTGGCTGCAGTTGTTCT
##GGTGGTTCTCCACTATGTCTACATGATACCAGGTTGGCAG
##GCGGGGGCTGCTAGAGCTGCTCAACGACGAACCGCGGCTG
##GCATAATGAAAAATCCTGTGGTTGACGGAATAGTTGTGAC
##AGACATTCCCCACTTGGAAGACGTGGACCCACTGGTAGAA
##AAGAAGCTTGGCCAGTACATTCTTCTACTGATAGCCTTCG
##CAGCTGCAATCCTCAAACAAGACCTACAGAGTTGGAGTGA
##ATGCGCCACATTGTCGGCGGCTGCAGCTGCCACATTATGG
##GAAGGAACTCCGGGGAAAATTTGGAACGCCTCCACAGCAT
##GCTCCCTAGTTAACATCTTTAGAGGACACACGCTAGCGGC
##GGTCCCCTTCATGTACACTATACTAAGGAACACATCAACT
##GCAGGAAAGAGAGGAGGAGTGGAAGGAGAGACCCTAGGAG
##AAAAATGGAAACACATGCTTAATTCCATGGACAAGTATGA
##ATTCTCGCGGTACAAGGTCAACGGCATCTTTGAAGTTGAC
##AGAGAACCAGCGAGAATGGCTTTGGCGAATGGACTTGTGA
##CAGGAGGGCATGCTGTGTCCAGAGGAAGTGCAAAACTGCG
##GTGGATGGTAGAGAGAGGCGCAGTCAGACCTACAGGGAGA
##GTCATTGACCTTGGGTGTGGGAGAGGTGGTTGGAGCTATT
##ACTGTGCCACACTGAAACAGGTCCAGGAAGTGAGAGGGTT
##CACAAAAGGAGGTGAAGGGCATGAAGAACCTAAAATGGTG
##CAAAGCTATGGCTGGAATATCGTCACTCTTAAGAGTGGAG
##TAGACGTCTTCCACAGACCAGCAGAAATGGGGGACACAAT
##CCTCTGTGACATAGGGGAGTCATCAGCGACCCCCGAAATA
##GAGGAGGCACGCACTCTGAGAGTTCTGGACATGATCGAAC
##CCTGGCTAAAGAACAAGCCTGAATTCTGCATCAAGGTCCT
##GTGCCCCTACAGACCCAAGGTGATCGAAAAGCTCAGTGCC
##CTGCAAAGGCAGTATGGGGGGGGTTTGCTCAGAGTCCCAC
##TCTCAAGAAACAGCACGCATGAAATGTACTGGACATCAGG
##AACAGCTGGAAACATAATCAATGCAGTGAACCTCACAAGC
##AAGGTGCTGATCCACAGAATGGAGAAGAAGTGGGTTGGTC
##CCAGGTATGAGAAAGACGTAAACCTAGGGAGCGGCACCAG
##AGCAGTCACGGTAAAGAGGAAGGCCCCAGACATGGAAAAA
##ATAGGTCCCAGGATAAAGAAATTGAGAGAAGAACATTCGT
##CATCTTGGTGTTATGATGAGATGAACCCATATAGGACTTG
##GAACTATCATGGAAGCTATGAAGTGAAACCAACGGGAAGT
##GCCTCATCCATGATAAACCAAGTGGTTAAGATGGTCTCCA
##AACCATGGGACGCCCTCAACAGCGTGACATCCATCTCCAT
##GACTGACACCACCCCTTTTGGGCAGCAGAGAGTATTCAAA
##GAGAAAGTGGACACAAAAGCTCCAGAACCACCTCGGGGAG
##TAGCTGAAGCCATGGACATGGTGGCTGATTGGGTGTGGAT
##GATATTGTCCAGGAAAAAGAAACCCAGACTTTGCACTAGA
##GAAGAATTCAAGGCAAAGGTCAATGGTCACGCAGCTATGG
##GTGCCGTTTTTGAGGAAGAACAGCAGTGGCAGACGGCCAG
##AGAGGCTGTGGAAGACCCTGAATTCTGGGACCTAGTGGAC
##AAGGAGAGAGCGTTACACCTGGAGGGGCGCTGTGAGACTT
##GCGTTTACAACATGATGGGAAAGAGAGAGAAAAAACTGGG
##TGAGTTTGGAAAGGCAAAAGGCAGCCGTGCCATTTGGTAC
##ATGTGGTTGGGGGCCAGATTCTTGGAATTTGAAGCTCTTG
##GGTTTCTAAATGAGGACCACTGGCTGTCCAGGGAGAACAG
##CTATGCTGGAGTAGAGGGCTTGGGTCTCCAAAGATTGGGT
##TATGTGCTGAGGGACATCTCATACCGACCTGGAGGAAAGA
##TGTACGCTGACGACACAGCTGGCTGGGACACCAGGATTAC
##AGAAAAGGACCTGGAGAATGAGGCAAAAATCACAGAAAAA
##ATGGAAGGAGAGCACAAAAAACTAGCCAAGGCCATTATTG
##AACTGACCTATAAACACAAAGTGGTCAAGGTCATGAGGCC
##TGGGCCTGGGGGAAAAACCTTCATGGATGTGATCTCTCGC
##GAAGACCAGAGGGGAAGTGGTCAAGTAGTTACCTATGCTC
##TCAACACCTACACCAACATGGTGGCACAGCTCATTAGGTG
##CGCTGAGGCTGAAGGTGTGCTCACACCGGATATGCGTGAA
##AGATCCCTCACAAAGCAGGAAAGATACGCCCTAACCCTTT
##GGTTGGACATGGAGGGAGTCAAACGCCTCAAGAAGATGGC
##CATCAGTGGAGATGATTGTGTGGTGAAGAGTGAGGATGAG
##AGATTTGCCACAGCCCTGTATTTCCTCAACGCAATGGCCA
##AGGTAAGGAAGGATATTCAGGAATGGAAACCATCCAGTGG
##CTGGCTAGATTGGCAGGAAGTCCCCTTTTGTTCCCATCAC
##TTCAAAGAGCTGCAGCTGAAAGATGGGCGGAGCATCGTGG
##TGCCTTGTAGACACCAAGATGAGTTGGTCGGGAGAGCCAG
##AGTGTCACCAGGAGCTGCTTGGGGAGTGAGGGAATCGGCA
##GGCTTGGCAAAGGCTTATGCACAAATGTGGAAACTAATGT
##ACTTCCACAGAAGAGACTTGAGACTAATGGCCAACGCCAT
##CTGTTCAGCCGTCCCAAAAGACTGGGTTCCGACCGGAAGG
##ACGACCTGGTCCATACATGGCAAGGGAGAGTGGATGACAA
##ATGAGGACATGCTGGAAGTGTGGAACAGAGTGTGGATCAG
##AGAGAATCCGTACATGACAGACAAGACAGAAGTCCATGAC
##TGGAAAGAAATTCCCTATCTCGGAAAGCGGGAAGACCAGT
##GGTGTGGTTCCTTGATTGGGAGTAGAGCAAGAGCTACCTG
##GGCTGAAAACATATGGGTAGCGGTCAACCAAGTAAGAGCC
##AAGATAGGGAAAGAAGAATACTTGGATTACCTCAGCTCAC
##AGCAGCGCTATGAGGTTTGGCGTGAGCCAAGCTTTTCAGG
##AGTGCTGTAA
##end-DNA
##DNA KF917540
##ATGCCCAAAAAACCAGGAAAGCCCGGGAGGACTCGGGCTG
##TCAATATGCTAAAGCGCGGTGCATCCCGCGCGCTCGGCCC
##ACTGGCCAAGCTGAAGAGGATGCTTGCAGACCTACTGGAT
##GGCAAGGGGCCGTTGAGACTGGTATTGGCTCTAGTAGCTT
##TTTTTAGATTCACGGCCTTAAGACCAACGACAGGTTTGCT
##CAAAAGATGGGGAATGATGGACAAGCTTCATGCCCTATCG
##CTGTTGAAAGGATTCAAGAAGGATTTAGCCTCCATGATTG
##ACACCATCAACAGAAGAAAGAAAAAACGTGGTGCCTTTAA
##CGGTTTAGTTTTCCTTACTGTGGTGGGGTGTGTTTTAGGT
##GCTCGGATAACCCAGCAAAATGGAATGCCTTTGATGAAAG
##TCCAGAAATCGGATGTCGGGAAAGTCATCACAATGAGGAC
##AGAGCAAGGGGAAAACAGATGCATAATCCAAGCCATGGAT
##GTGGGGGAAGATTGTGAAGACACCATAACCTATCTGTGCC
##CAGCGATCGAAAACCCGTCAGAGCCTGATGACATTGACTG
##CTGGTGTGATAGAGCCGACACAATGGTGAGTTATGGAAGG
##TGCTCAAAGACAAGGCACTCTAGAAGATCAAGAAGATCGA
##CTAACATAGCTGGACATGCTGATTCCACACTGGACAGCAG
##AGGTGCGGTGTGGATGGACACAAAAAAGGCGGCCAGTTAC
##CTGACGAAAGCTGAAAGCTGGGCTTTGAGGAATCCGGGAT
##ATGCGTTGGTGGCAGTGATCCTAGGGTGGAATTTAGGTAC
##ATCGAAGGCTCAAAAGATCATCTTCACAATCATGATCCTG
##CTGATAGCCCCCGCTTACAGCATGCGCTGTGTGGGGGTTG
##AGAACCGGGATTTCATTGAGGGTGTGTCAGGAGGGACCTG
##GGTTGATGTAGTGTTGGAACATCGGGGATGTGTCACTGTA
##ATGGCTCCGGACAAGCCAACTATAGATATAGAACTCACAT
##CCACCGTGGCTCGATCAATGGCTGTGACTAGAACCTATTG
##TGTAGAGGCGCAGGTGACAGAACTCTCCGTGGACGCTAGG
##TGTCCAACGATGGGGGAGGCTCACAATCCGAAATCTGCCG
##ACATTACCCACGTATGCAAGAAAGGATTCAGTGACCGAGG
##CTGGGGAAATGGATGTGGATTGTTCGGAAAAGGCAGTATA
##GAAACGTGTGCAAAATTCACGTGTCAATCCAAGGCAGAAG
##GCCGCATCATCCAGAAGGAGAATTTGGAGTACACAGTGCA
##TTTAAACGTGCACGCCTCCACAGAAACGGACCATTTCATG
##AATGACACAATTGCGACGGAAAACAAACATGGTACAAAAA
##TCTCCATAACAGCCGCGGCTCCTTCTAGGACGGCAGACTT
##GGGAGACTATGGCACAATAACGTTGGATTGTGAGCCCAGA
##GCAGGACTAGACTTTGAAAACCTTTATCTGCTGACTCTTG
##AGAAGAACAGCTGGCTAGTAAACAGGGACTGGTTCCATGA
##CGTGAACTTGCCATGGACCGGAGGCTCTGAGGGTACCTGG
##AAAAACAGAGAAGCTTTAATTGAGTTTGGCGAAGCCCATG
##CCACTAAGCAAGAAGTACTAGCTCTAGGATCGCAAGAGGG
##GAGTCTTCAAATGGCCTTGGCTGGTGCGATGGTGGCCAAC
##TATGACAACAGCGTGGCGACCATAAGCAGTGGGCACCTAA
##AGTGCAGACTGAAATTGGATAAATTGAAAATCAAAGGAAC
##AACATATCATATGTGTAAAGGCGCCTTTGCATTCACTAAA
##ACTCCGTCTGACACAGGCCACGGGACAGCCGTGGTTGAGT
##TGACGTACTCAGGAGTTGATGGGCCTTGCCGAATCCCCAT
##ACTGATAACAACGAGTCTCAGCAATGTGGAGCCTGTCGGA
##AGAATGGTAACAGTCAATCCCATCGTGACAACGTCATCAA
##CCCAAAAAACCACAATGATTGAAGTGGAGCCGCCGTTCGG
##AGATTCCTACATCATCGTCGGGAGTGGCGACCAGAGAGTT
##CATTACCATTGGAGGAAATCGGGAAGCAGCATAGGAGCTG
##CTTTTGCAACCATGATGAAGGGAGCCAGGCGCCTAGCGGT
##CATAGGAGACGACGCTTGGGACTTCGGCTCTGTGGGGGGA
##ATTCTCAACTCAGTGGGAAAAGCTTTGCATCAGGTCTTTG
##GAAGTATGTTTAGGACGCTGTTTGGTGGGATGTCGTGGAT
##AACCCAGATAATGGTGGGAGCTTTATGCTGCTGGCTAGGA
##ATCAATGCTAGGGACAAGAGTATCGCGCTCACTTTTTTGG
##CAGTTGGAGGGGTGTTGATATTTTTGGCTACCTCCGTGAA
##CGCTGACTCTGGATGTGCTTTGGACCTGAATAGGAAAGAG
##TTCAAATGTGGAAATGGGATCTTCGTCTTTAATGACGCGG
##AGGCCTGGACGCACACGTACAAGTATCATCCCAGCACTCC
##GAAGCAGCTCGCCGGCTCAATCGTCAAAGCTCTGGAAGAT
##GGGCAATGTGGAGCCAGATCAGTGGGACGCCTGGAACATG
##AGATGTGGAAATCCAATGCAAAGGAAATCAACGCCATCTT
##AGTGGAAAATGACAAAAATCTCAGCGTTGTGGTTCTGGAA
##AGTGACTATTACAGGAAAGCGAAGAAGCTCATGCCTATAG
##GTGAAGAGCTGGCTTTTGGATGGAAGAGCTGGGGGAAAAA
##ATTTTTTGAAGAACCTCCGATGCAAAACGAAACTTTCATC
##GTTGATGGGAAGGTTGGAAAAGAATGTCCTGAAGAGAGGA
##GATCCTGGAACAACTTCAAGATCGAGGACTTTGGGTTTGG
##GGTCTTTTCCACTTCAGTGTGGATGGAACAGAGAGCCGTT
##TATACTGAGGATTGTGACGAAAAGGTAATTGGTGCTGCCG
##TGAAAGGGGAGAGAGCCGCCCACAGTGATTTGGGTTATTG
##GATGGAAAGCATTTCCCTGAACGGGACGTGGAGATTGGAA
##CATGTGTACATGATAGAAGTTAAATCCTGCACCTGGCCTG
##CCACTCACACGTTATGGAACGGAGGAGTGGAAGAATCCGA
##GTTGATAATCCCGAAAAGCAGGGCTGGGCCAGTGTCACAT
##CACAATACTAGAAAGGGGTATCAAAACCAAATCAAAGGAC
##CCTGGCATCTCCATCCTCTCGAAATTAGGTTTGAGAGTTG
##CCCTGGCACGACAGTCACCATAACTGAGGAATGCGGTGGA
##AGAGGAGCGTCGCTAAGAACCACCACCAGCAGTGGTAAAG
##TCATTACTGAATGGTGTTGCAGAAGCTGCACCATGCCCCC
##ACTGAGTTTCCGAGCCCCGGATGGTTGCTGGTACGGAATG
##GAAATCAGACCTATGAGAGAGAGGGAGGAGACATTAGTGA
##AAAGTCATGTGAGTGCAGGAAGAGGTGACGGCCTTGACAA
##CTTCTCATTGGGAGTTTTGGTTTTGACCATCACGCTGCAG
##GAAGTGCTGAGGAAGCGGGTGTTGGGAAAACACGTGCTGT
##GGATGATCTTAGTGGTGTTCCTACTGATGATGATAGGAGG
##GATAACTTACAGAGACGTTGGGCGTTACCTCGTTCTGGCT
##GGAGCGGCGTTTGCAGAACAGAACTCAGGTGGCGACTTAC
##TGCATCTGGTGCTAGTGGCCACTTTCAAAGTGAGGCCGAT
##GGCGTTGCTTGGCTTCGTCCTGGGAGGTAGATGGTGCCGG
##CGGCAGTCTTTGTTGTTGGCAATAGGAGCTGTGCTCGTGA
##ATTTGGCTCTGGATTCCAGAGGAGGCTATTTCGAAATTGT
##GGACTCACTGGCCCTGGCACTTCTCTTTGTTAAAGCCATC
##ATCCACTCAGATGCCTCTTCGGTCAGCCTGCCACTGCTAG
##CAGCTCTGGCACCAACGGGATGCTACACCATTTTGGGAAC
##ACATAGGTTTGTGATGCTCGCCCTGATTCTTGTGACATTC
##CTAGGATGTAAGAGAACCGCTTCCGTGAAAAAAGCTGGAG
##TAGCAGCCATGAGTGTAGTCATGACCATAGGAGGCTTCAG
##CCCGCTGCCAATGTTGGGGATGTTGATGTTCACGAATGTG
##GGGAAAAGGAGCTGGCCTCTTCACGAAGCTATGGCGGCTG
##TGGGCATCCTATGCGCTCTATTTGGCGCATTGGCTGAGAC
##TGAAGTTGACCTTGCCGGACCAATGGCTGCAGCAGGTCTG
##ATCATCATGGCTTATGTGGTATCTGGACGAAGCAACGATA
##TCAGCATAAAGAAAGTTGAGGAAACCAGGTGGAGCGGTGA
##AGCAGAAGTGACTGGAGAGAGTGTCAGCTATCACGTCAGC
##TTAGATGAGCAGGGTGATTTCACGCTGACAGAAGACTCAG
##GCCCTGGAATGGAAAAAGTGCTCTTGAAAGTTGGGTTGAT
##GGCCGTCAGTGGACTATACCCTGTTGCCATCCCCTTTGCT
##TTGGGAGCGTGGTTCTTTTTGGAAAAGCGACAAAAAAGAG
##CAGGTGCTTTGTGGGATGTGCCATCCCCAAGGGAGTCAAA
##ACCGGCTAAATGTGAAGATGGAGTGTACCGGGTATTCTCA
##AGGAGACTTTTCGGAGAGAGCCAAATTGGAGCTGGGGTGA
##TGTTTAAAGGCACTTTTCACACGATGTGGCATGTAACCAG
##AGGGGCCGTCATCAAATCAGGAGATGGTGTCTTTGAACCC
##GTTTGGGCAGATGTCCGGAGAGACTTGATAGCCTACGGAG
##GACATTGGAAACTCACTGAACGATGGGATGGGGTGGAAGA
##AGTGCAACTTATCGCATTGGAGCCAGGGAAAAAAGTTAGA
##CACATCCAGACAAAACCCGGGATCTTCAAAACGGCAGAGG
##GTGAGATCGGAGCAGTGGACTTGGACTGTCCAGCCGGCAC
##CTCAGGATCTCCGATAGTCAACAAAAACGGGGATGTTATC
##GGTTTGTATGGAAATGGAGTCTTGGTAAAAGGTGACAGGT
##ATGTAAGTGCAATATCTCAAAAGAGCGAAGTAGTAGAAGG
##GGAAACAGAGGAAATGGAAGACAGGTGGTTCAAGAAAAGA
##GAACTAACAGTCCTGGATCTCCATCCAGGAGCTGGAAAAA
##CCCGCCGCGTCTTGCCGCAGCTCGTAAGAGAAGCGGTGAA
##ACGTCGTCTGAGGACGGTGATTCTGTCTCCGACAAGAGTG
##GTGGCAGCCGAGATGTATGAGGCTCTAAAGGGGGAACCAG
##TTAGGTACATGACACCAGCAGTCCAGAGTGAGCGCACTGG
##CACAGAGATAATAGACTTGATGTGCCATTCAACATTCACC
##ATGAAGTTGCTGCAAGGAGTGAGGGTGCCCAATTACAACC
##TGTACATAATGGATGAAGCGCACTTCATGGATCCCGCGAG
##TGTTGCTGCCAGAGGGTACATAGAAACTAGGGTGAGCTTG
##GGCGACGCGGGAGCCATATTTATGACAGCCACCCCCCCTG
##GAATGAGCGAGCCATTCCCACCTTCCAATGCTCCCATCAT
##GGATGAAGAAATGCGCATTCCGGACAAAGCCTGGAATGCT
##GGATATGAATGGATAACCGAATTTCAGGGAAAGACCGTGT
##GGTTCGTCCATAGCATAAAACAAGGGGCTGAATTGGGGAC
##CTGCCTGCAAAAGGCAGGAAAGAAGGTTATATATCTCAAT
##AGGAAAAGATTTGAGAGCGAATACCCTAGATGCAAGAAAG
##AAGATTGGGACTTTGTTATCACCACTGATATCTCCGAAAA
##GGGAGCAAATTTCAAAGCTGACCGAGACATTGATCCCACA
##GTGGTAGTGAAACCTATCTTGATGGATGGACGAGTTAGTA
##TGCAGGGGCCTATAGCCATCTCGCCAGCATCAGCAGCTCA
##AAGAAGGGGGAGAATCGGTAGAAATCCTGAAAAGCTCGGG
##GACGTTTACGCGTTCAGTGGGAACGTTAGCTCAGACAACG
##AGGAACATGTGAGTTGGACTGAAGCTAGAATGTTGCTGGA
##CAACATCCATGTGCAAGGAGGAGTTGTTGCGCAACTCTAC
##ACACCGGAAAGAGAAAAATGTGAGTGTTATGAAGGTGAGT
##TCAAACTCAAAACCACTCAGCGAAAGATCTTCTCAGAGTT
##GATACGCACCGGAGATCTTCCAGTATGGTTGGCATACCAG
##GTGGCTTCATCAAACATGGAATATCATGATCGCAAGTGGT
##GTTTTGATGGGCCTAATGAACATCTGCTTCTGGAGAACAA
##CCAGGAAGTGGAAGTGTGGACCAAACAAGGACAAAGGAAA
##GTACTGAAACCCCGCTGGCTTGATGGAAGAATAACATCCG
##ACCACTTGAATTTGAAGAGCTTCAAGGAATTTGCAGCTGG
##CAAGAGAAGCGCTGTGGGCGTGATGGATGTGATCTCAACC
##CTACCCAGTCACCTGAACATGAGACTTCAAGAGGCGTTGG
##ACACGGCTGCAATACTCACTAGATCAGAGCCTGGAAGTAG
##GAGTTACAAAGCAGCCATGGAGAATACCCCTGAAATGGTT
##GAAACATTTCTTTTGTTTGCTCTGGTGTCATTGATCACAC
##TAGGAGTGATAGCCATTTTAGTGAAAGGAAAGGGACCAGG
##AAAACTTACATTTGGAATGGTGGCAATAGGAGGGATGGCG
##TGGCTGCTGTGGCAGGCGAACGTGGACCCTGGGAAGATAG
##CAGCATCAGTGATTCTGGTATTCCTCCTTCTGGTGGTGCT
##GATACCGGAACCTGAGAAGCAAAGGTCCATTCAAGACAAC
##CAGCTGGCCATGCTAATGTTACTGCTGGCCGCTATCATGG
##GGGGAGTTGCCGCTAATGAGATGGGCTGGCTTGAAAAGAC
##GAAAGATGATTTGAGCTGGATATTGCAGAGCAGAGACGCT
##CAGGGGACCGTTTCCACACCGGTTTTTGAGCTAGACATGA
##AACCTGCCACGGCATGGACATTGTATGCTCTTGCAACTAC
##ATTTTTGACTCCTTTGTTTCAGCATTTGATTGTTACAAAA
##TATGCAAGCATCTCCCTCATGGCCATAGCCACACAGGCTG
##GGACACTGTTCAGCATGGATAGTGGAATACCCCTTTCCAG
##CATAGAGCTGAGTGTGCCTCTTTTGGCACTGGGGTGCTGG
##ACTCAAATCACACCTTGTAGCCTGATTTTGGCCTGTGCTT
##TGTTGCTCATCCACTACGCCATCCTCCTCCCAGGAATGCA
##GGCTCAAGCAGCTAGGGACGCACAGCGGAGGACGGCAGCT
##GGCATAATGAAAAACGCTGTGGTGGACGGAATTGTGGCCA
##CTGACATACCACCTCTTGACGGAGCTGGTCCGTTAACAGA
##AAAGAAGCTTGGACAGCTACTCCTGTTTGCCGCTGCTGTT
##GCCGGGGTGGTTATAACGAGAAGCCCACGATCATGGAGTG
##AGTTGGGAGTTCTTGGTTCAGCTGTGGGATCAACTTTGAT
##AGAAGGAAGTGCCGGAAGATTCTGGAATGCCACAACGGCA
##ACAGCTATGTGCAACCTGTTTAGAGGGAGTTACTTGGCAG
##GTATACCTTTAACCTACATGGTGATAAGGAACAGCGGGAC
##AGGAACCAAGCGAGGAGGAGGGATTGGTGAGACACTAGGA
##GAGAAGTGGAAAGCGAGACTCAATCAATTGAACACTCTGG
##AATTCAACAGATACAGGAGAAGCCACATTACTGAGGTGGA
##TCGTGAGCCAGCTAAGGCCGCTCTCAAGGCGGGAGACCCC
##GGAAGAGGAGCAGCTGTTTCTAGAGGCAGCGCCAAACTCC
##GATGGATGCACGAGAGAGGGTATGTGAAGTTGTATGACAA
##AGTCGTGGACTTGGGGTGTGGCAGAGGAGGATGGAGTTAT
##TACGCTGCCTCCCAGAAGGAAGTGAAAGAAGTTAAAGGTT
##ACACTAAAGGGGGAAGAGGCCATGAAGAACCGATAATGAC
##GCAGAGTTACGGTTGGAATATCGTCCAGTTCAAGAGTGGG
##ATTGATGTCTTTTACAAGGAAGCTGAAAGCTGTGATGTGG
##TGATGTGTGACATTGGTGAGTGCAGCAGTTCACCGATAGT
##TGAAGCTTCACGCACACTCAAGGTGTTGGAATTGGCAGAG
##AGGTGGTTGACCAGAAATCCAAAGGCTGACTACTGCATTA
##AGGTGCTGTGCCCATACATGCCAGAAGTAATTGAAAAATT
##GAGTAAATTGCAGCTTAAGCATGGTGGTTGTGTTGTGAGA
##AACCCACTCTCAAGAAATTCCACTCATGAAATGTACTGGG
##TCTCAGGTTTCAAAGGAAATTTAGTTGGCATCATCAACTC
##AACCTCCAATTTGCTCTTGAAAAGGATGGAGATCAAGTTC
##GCGGAGCCAAGGTATGAAGAGGACGTGAACCTGGGCAGCG
##GAACCAGGGCCGTGACAATTGCTCCACCCCGGTTTGACTA
##TGGAAAGATCAGATCAAGGATAGAAAGGCTGCAGGCAGAG
##CACAAAGCCACATGGCATTATGACGTGGAACACCCTTACA
##GAACGTGGGCATATCATGGGAGTTATGTGGTCAAGCCTTC
##GGGAAGCGCTTCATCACTAGTGAATGGGGTGGTCAAAATG
##TTATCCAAGCCATGGGACGTGATTTCTGAGGTCACAGGTA
##TGTCTATGACAGACACCACACCCTTTGGACAGCAAAGGGT
##TTTTAAGGAGAAGGTGGACACCAAAGCCCCTGAACCCCCG
##CCCGGAGCTGAAATGGCGACCATCATAGTTTCAGAATGGC
##TGTGGAGGAAACTAGCAGAGAAGAAAAGACTTCGCATGTG
##CACGAAGGAAGAGTTCATCAAGAAAGTGAGGAGCAATGCT
##GCTCTCGGGCCTGTCTTCGAGGATGAAAACAGGTGGAAAG
##ACGCTGCAGAAGCTGTGCAGGACCCTGACTTCTGGAACAT
##GGTTGATGAGGAACGCAAGAACCATTTAGAAGGTAGATGT
##GAAACATGTGTGTACAACATGATGGGAAAAAGAGAGAAAA
##AGCGGGGCGAATTTGGGAAAGCCAAGGGAAGCCGCGCGAT
##CTGGTTCATGTGGCTCGGAGCAAGGTTCCTAGAGTTTGAA
##GCATTCGGATTCTTGAACGAAGACCACTGGATGGGGAGAG
##AAAACTCAGGTGGAGGGGTCGAAGGCCTCGGCATCCAAAA
##GTTAGGATATGTAATGAGAGAGATAGGAAGTAAAGGTGGT
##GTGATCTACGCTGATGACACAGCCGGTTGGGACACACGCA
##TCACAGAGAGTGATTTGCGGAATGAGAGCCACATTCTGGA
##ATTCATGGAAGGAGAACACAGGAAATTGGCAAAAGCTGTC
##TTTGACCTTACGTATAGACACAAGGTTGTCAAGGTCATGA
##GACCAGGAAAAGGAGTCACCTTGATGGACATTATCTCTAG
##AGAGGATCAGCGTGGTAGTGGCCAAGTCGTCACCTACGCT
##CTAAACACCTTCACCAACCTCGTGGTGCAGCTTGTGAGAA
##TGGCTGAATCAGAGGAGATCCTTCAAGTTGATGACCTCCA
##GGAACTATCAAGTGATGTGAGGTTGAAGCTGAACAGATGG
##CTGAAGGATCAAGGCTGGGAGAGACTGCAGCGCATGGCCG
##TGAGCGGTGACGATTGCGCTGTGGCGGCAATAGATGAAAG
##GTTCGCGAACGCTCTTCACTTCCTAAACGCTTGCTCAAAG
##GTAAGAAAGGATGTGCGTGAGTGGACCCCGTCGAAAGGTT
##GGAAAAACTGGGAGGAAGTGCCCTTCTGTTCACATCACTT
##CCACCGCTTGAACATGAAAGACGGGAGGGAACTGATTGTG
##CCATGCCGCTCGCAGGATGAATTGATTGGGCGAGCTAGAA
##TAACGCAGGGTGTCGGAGATTTGGCCAGTTCTGCCTGTTT
##GGCAAAAGCCTACGCCCAAATGTGGCAGTTGATGTACTTC
##CATAGAAGAGACCTAAGACTCATGAGCAATGCGATCTGCT
##CTGCCGTGCCAGTAGACTGGGTACCAACTGGAAGAACCAC
##CTGGTCCATTCACGGAAAAGGAGAGTGGATGACGACTGAG
##GACATGCTTGAAGTGTGGAACAGGGTGTGGATTGAAGAAA
##ATGAGTACATGAAAGATAAGACCCCTGTCACAGATTGGAC
##TGACGTGCCCTATTTGGGAAAACGGGAAGACCAGTGGTGT
##GGTTCCTTGATAGGATATCGACCCCGCACCACCTGGGCTG
##AAAACATAAGAGTGCCCATCAATGTGATCCGCGTCAAGAT
##AGGAGGAAACAAGTTCAAGGATTACCTGATCAGCCAGAGG
##AGATATGACGTGGCAGAGAAATTGAAATTTACAGGAGTGT
##TGTAG
##end-DNA
##DNA KJ469370
##ATGGTCACGCAGCCTCGGAAACGAGGTAATTTGAAAAAAC
##AAATTGTGAGAAAGAGCGGAAGAAAGAAAAGAGATGGTGG
##TCCCAAAGAGGGTCCCTTGAGCATGCGTGCGGTGTTAGGA
##GTTATGCACTACGCCTCACACATAGCTCTAGGGATGAAAA
##TAAAGGGACCCCTAAAGGCCTTTTGGAAGAAAACTCCTGT
##GTCGGCTTTAAGCAAAGTGATTCTGAAGCTGATGAACATC
##TTACGGTCATTGCTCACCTCCCTGCTTAAACGGAAGAAGC
##AAAGAAGTTGTGGGGGGAGTGCTTTCCTTTTGTGGTTTTG
##TGTCGGCTTGGGACTTGGTTCTGTCGTCAGAAATCATGGA
##GGGTGGATTATATCACCATCCAAGACTGAGGTTGGCCAAA
##CACTGAAGGTCGGAAACGGATCATGCATCTTTGCCTCCTT
##GGACATTGGAAGTCCATGTGAAAGGACCATTTCTTATGAG
##TGTGTTACTCTGAGTGAAAAAGAGGAACCATTTGATGTTG
##ATTGCTACTGTTATGGGGTAGAAAGAGTCACAGTGACTTA
##TCCCCTCTGTAAGGTTGGGACAAATCGACACAGAAGATCA
##TTGGACATAGCGGAGCATCCCCCACATGTATATCTAGGAT
##CAGGTTCACTATGGGGGGGAGTTGAGTCAATCAATGACCA
##CTTTGAGAAAGTGGAGGAACTCCTGGTTGTGCATTGGGTC
##AAAGTTGCAGTGGTCACGGTTGTGGCTGTATACCTCTTTG
##GCTTGAGCTGGAAAATTATGGTTCTTCTGCTGCTGTTGCT
##TCTTGTGACACCTGCTTTCGGTACCCAATGTGTGAGCGTA
##GAAAAGAGGGACATCATGAGAGGAAACTCAGATGTCACGT
##GGCTGTCTATTTTATTAGACAAAGGCAGGTGCGTTACGGT
##TGCAATTGAAGGAAAGCCCACAATCGACATCTGGTTAGAG
##CAGGTGACACAACAATCTCCTACAGCTAGCAGAGAGTACT
##GTACTCAAGTCACTACTACTGATTTAAAGGTTGCAGCTAG
##GTGTCCAACTCAGGGTGAGGCCACTCTAACTGAGGAAATG
##GAAGAGGGGTATGTCTGCAAAAGGACTTTGAGTGACAGAG
##GTTGGGGAAATGGGTGCGGCCTTTTTGGGAAGGGTTCAAT
##AATTGGCTGCGTTAAGACTAGTTGTTCAGCCGAAAATGTC
##ATCAAATCCTACACATACGACTCTGCAAAAATTAGTTACA
##CAGTTGGGGTTGAACCTCACCTAGGTGGAGTACTTGGTAA
##AAATGATACACAGAGGGTCACCAGGGCAACCTTTACTGCT
##GAGTCAGAAAAGAAACTGGTTAAGTTGGGCGATTCAGGAA
##ATCTTGAATTTAACTGTAGAGTCATTTCCAATACTGACCT
##CTCTAATATAAGATTGCTTGAGTGTGACACCCATTACTAC
##AATGTGCACATAGATTGGCTTAATGACTTGCCCTTACCGT
##GGAGATTGCCTGATGGCAATTGGAGAGGACTAGAGAGGCT
##GATGGCCTTTGATGAACCACATGCGGTGAGAATGTCGGTG
##AAGTCGTTCACTAACCAAAAGGGGATTGTGCAGAAAGCAT
##TGCTTAGGGCTGAAGAGATTAAGAAGTCAAGTGATCAGTA
##CCAGTTAACTGGAGGACACATAGAGTGTAGAATTTCAACA
##GTGGGACTGAAGCTTAAAGGGTCAACATATGGTTACTGTG
##AAAAGAAGTTTGAATGGTCCAAGAAACCTACTTCCACTCC
##ACATGATACTGTGGTGCTGGAAGTTAAGTATAAGGGAACA
##GTCCAACCATGCCGTGTTACAGTGTCTGCTGAGAAGGATG
##GTAGCCCTGGGAAAAATTTTGGTAACTTGATAACTGCTAA
##CCCATTTGTGACGAAAACAGATGACATCTTGTTTCTTGAA
##CTGGTTGTTCCAACGGGCTCTTATGTTATTAAAGTTGGGA
##ACCTTGAATACAACTGGAAACAGGCAGGATCCTCAATAGG
##GAAAGCCATACATATGGCTAAGAGAACATTGGAAAAGACT
##CTTATCACATCAAGTGCTTATTGGAATGGAAATGAGGAGT
##TTACCATGAATTCATTGTGGAAAATCCTTAGGATACCAAT
##TGATTGGCTGTTTGGTGGCTTCGGATTCATGGCTAAAATT
##GTAATAGGAGCTTTGCTGCTGTGGTTTGCTGGAAACATCA
##GGAATGGTTCTCTCTCGATCGCTTTAGGAGTGGTCGGCGC
##GCTGCTACTCTGCTTCACCCTTGGGGTGGTAGGAGATGTT
##GGGTGTGCGATCGACACTTCAAGAAAAGAATTAAAATGTG
##GAGATGGTGTGATGATTTGGAATGAAGTCAACAACTGGAT
##GGACAAATACAAATTTTATCCAGAGGATCCACAAACTTTC
##CTGGAGACATTGCTTTCCGTCCAAAAGCAACATTGTGGAC
##ATATGCCAAGCAACCACCTGGAATTGAAGATGTGGAAATC
##ATTTGAAAGAGAGATAAATCTCTATTTAGCAGATCATGAA
##CACGGCTGGAAGGTGAAAGTTGGTGAATCAAGCGGCTTTT
##ATGAAAAAGGCGGAATCCTTGGCTGGGCTAAGAAGCAAGG
##AAGAGACGGAATTACCTGGAGTGAATGGTTGAGGAGTCTT
##CCTCCCGTTGAGTGGGTAGACAGAACAGCTTTTGGGAACA
##GCACTTTTTTCGTGGGAGCAGTGGGCCTTGAAGAATGTCC
##GGTAAACAATAGAACGTGGAATGTTTTCCGTATTGCGGAA
##TTTGGAGTTGGACTGACACACACAAGAGTCTTTTTGGACA
##TCATGTCCGAGAGGAGGGTGGAGTGTGATGTGGGTTTGTT
##GGGAGCTGCCGCTCGTGACAACCGCATTGTCCATAGTTCT
##ATATGGATGTGGATGGACAGCTTCGAGGTGAACGGAACAC
##TGCAATTACAATCAATCGATCTGTTGTACGCAGTAGATTG
##CTACTGGCCAGCCACCCACACTGTTAGTTCCAGAAGTGTA
##AACCATGACAAGATGATACTGCCAAGATACATGGGAGGAC
##CTCCATCAACAATGAATGAGATAATTGGATATTCTGTGCA
##GGATAAAGGTCCTTGGAGAAAAGCTCCATTGCGTATGGAG
##AGAGGCTACTGTGAAGGGACCAATGTGGAAGTTAAAGAAA
##CTTGTTCAGACAAGGGACCTTCCACGAGGACCACAACTGA
##GAGTGGTACTGTGATTAGAGACTGGTGCTGCAAGCACTGC
##AAGATGCCTCCGCTTAAGTACACCACGGAAGATGGGTGTT
##GGTATGGGATGGAAATACAACCCGTGAGTGAAATTCCTGG
##GAAAGTAGTTGCTGGAGATACTCATGAGATATTTGCCAGC
##TCCTGGGGTGTCTTCTCGATCTTGATACTGTACTACCTAG
##GAATATTAACAAAGATATCAAGGGGAACTTGGGAATTGTG
##GCTGATTCCTGTGATTTCCATTCTGACCTTTCTTGGGGTG
##ATCAGTTTGAATGATGTGATCAGGTACATGGTTGCTCTGG
##GAACAACCTATGTGTGGCGTTTTCCAGAGCCAATGCTCTG
##GATAATAGCCATGGAATCCACCTTTGTTTTACGACCAGGG
##CTGATTCTTGGTGTTTACTTAGCAAGATCGTGGAGGTTTG
##AAAAGGTCTTAGGAATGGTAGCGATACTGCATGCCATACA
##GTGGACAACCCTGGAGTACAGAAGCTTTTGGCAATTGCTG
##GATTCTTTTGCATTCCTTATCTATGGCTTGAGTCTCGCAG
##AGTCAGGATTTCAAAGTCATCTGTTCTCCTTGCTATCTCT
##TTCGCTGGGCTGGATTGAGCAGAGAGTTATTCAGCAGGCA
##GTGATTTTGGCTGGGGTGTCCTTGCTTTTTGTGAATAGCA
##AGAAGTTTTATGAAAGTGATTGGTCTCAAAAAACCAAACT
##CACCATCTTAGCTGGATTGAAGGGATGTCTAGCTCCGCTT
##TTCCCATTGGTAGTAGTCTTTTTTCTTGGAAAGGTGTTTG
##AGAGAAGAGGAGTTGATGTGACTGCCATATTAGGCATTGT
##GATGGGGATAGGAGCTATGGTTTGCAAGAATGGACTGGAA
##AGCAGCCCGTGGATGATTGGAGTTATGGCTGTTTTCTTGC
##TGTTTTTTGTGCTCCAGATGAATACAGGAGGAATGATAGC
##TGAATGGTCTGGGCATCATGATTGGAAGGATGATTGTGCA
##AAGTCTGTTGGCTCCATTTCACTGGAGGTGAGGAGAATGC
##CAGATGGCCGTCTCATAAACTTGTCCAAGGAAAAAGAAGG
##TCTGATGGAGATGATAATAGTCGGAGTGGGAATGGTAATA
##ACTGGTTTCCACTGGGTGGGTATACCGCTAACCGTGCTTT
##CCATTGGAATGAAAAAATGGTTTGATCAAAGACAACGGTC
##CCTGCTGATCATGGGCTTAGGAGAAACTACCACTGAGCCG
##GCACCAGTAATGGATGGAGTTTACAGGATAATGGTGAGCT
##CTCTTTTCGGCAGAAAACAGGTGGGAGTTGGGGTGTTCAA
##GCATGGCAGCTTCCACACTATGTGGCACGTCACTAGAGGG
##TGTGTCTTAACCATTTCAGGACGAAAAATGTATCCAGAAT
##GGGCCAATGTGAAAGAAGACTTAATATCATATAATGGAGG
##TTGGAAATTGCATGACAAATGGACTGGAGGCGAAGTGCAG
##GTTCATGCCCATACTCCAGATGGCAACATACACAAGACTC
##AGTTGCTCCCGGGGAAAATGAAGCTGGAGACAGGAGAAGA
##TCTTGGTTTAATCCCGCTTGACTTTCCACCGGGTTCTTCA
##GGTTCTCCAATAATTAACACATCAGGACAGGTTGTGGGGC
##TGTATGGTAATGGGGTGTTACATGGAGATATCTACTGCAG
##TTCCATAGCTCAAACGGAGGAGAAAGAGAAAATTGAAGTG
##CCAAAAGCTATAGAAGGCGATGGTTGGCTATCCAAGGGTA
##GGTTAACAATAATAGATGCCCACCCTGGTAGTGGAAAGAC
##TCACAAGATCCTACCTGACTTGGTTAAGAGAGCTGCCCAA
##AGAAGAATGAGAACATTGGTCCTCGCTCCCACTAGGATAG
##TGATCAAGGAAATGGAGAGAGCTCTGAAAGGATTGGATGT
##CAGCTATCACTCATCAGCTGTGAGTACAAAAACTCCTGGC
##TCAATAGTAGATGTCATGTGCCACGCAACATTTGTGAATC
##GCAAACTGATCCACCTTCCTCAAAAAAATTATGAATTGGT
##AATAATGGATGAGGCTCATTGGACAGATCCCAATAGTATT
##GCGGCTAGAGGATACATAACCAGCCAGTGTGAATTGGGGA
##AGTGTGCGGTGGTTTTAATGACCGCAACCCCACCTGGTGT
##TGATGACCCCTGGGCGAAAAGCAATGAAAAAATTGAAGAT
##GAGCAAAAAGTGATTCCTGATGGCCCTTGGAAGCAGGGAT
##TTGAGTGGATCACTGACTTCAATGGTAGGACAGCTTGGTT
##TGTTCCATCACAAAATGCTGCTTCTGGAATAGCGGGAACT
##CTGCGCTCACTTGGGAAGAAGGTCATAGTTCTTACCAGCA
##AGACATTTCATGACAACTATCCAAAGATTAAGGACGAAAA
##ACCAGATTTTATCATGACAACTGACATTTCCGAGATGGGA
##GCTAATCTGGATGTGGAGAGAGTGATTGATCCTAGGACTA
##CTTTAAAACCCGTGGAGAAAGGGAATGTGGTGGAAATCAG
##CGGAGAGATGCAAATCACTCCTGCTTCAGCTGCTCAGAGG
##AGGGGAAGAGTCGGAAGGACCCCTGGAAAGGTGGCTCAGT
##ACATTTACCAAGGAGAAGTGGACATTGATGACTCTGAACT
##TGTGTGTTGGAAAGAAGCTCAAATGCTCTTAGACAACATG
##GATAGCAAGAACAGAAGTGTCTCAAATTTTTACTCACCAG
##AACAAGAGAAAATGACTGAAACCCCAGGGTTTTACAGGCT
##AACAGAAGAAAAACGCAAAGTTTTCCGGCATCTTTTGACA
##AACTGTGAATTTACACCATGGCTAGCTTGGAACGTTGCTT
##CCAATACCAAAGGAGCTGAAGACAGGAAGTGGGTGAGTGC
##TGGACCAAAGAATCATGTGGTTGAAGACGAGAATGGGGAT
##CCCATTGAGTATACAACTCCTGGAGGAAAGACCAACAAAT
##TGGCACCAGTCTGGTTGGACAAAAGGATGTTTAGGGAAGT
##TAGGGACCTGAGGAGCTTTGTGGACTATGCCTCCATGAGG
##AAAACTTCTGGATTGCTTTCCATTCCCCGCCTGTTTTACT
##CAAAGGTGCACGAATCTCTGGATGTGTTATACATGTACTT
##TTCAGCTAAGGCGGACTCACGGAGTTTCAAGATGGCTGAA
##AGGCAACTTCCTGAGGCTATGTTATGCATTTTCCAGGCAG
##TAATTATGGTAGCTGGATTTCTCTTGATCTTAATGTGGCT
##GATGTCTAGAACAAAAGTTGACAGAATGCTAATGGGAACC
##ATTGTGATCATTGGCAGCTCAGTCATGGCTTGGATAGGCA
##ATGTGCCCTTGGCTGTTGTGGCTTGTTGTGGAATGGTGTC
##CTTCATATTGCTGATCTGCTTAATACCAGAGGAAGGCATG
##CAACGCACTCAAATTGATTCCACGCTTTCTTTAGTTATCT
##TTGGAGTGGTCTTTCTAGTTATAGCGGTGGTGGCCAATGA
##GATGCGCCTTTTGGAGAACACTAAGAAAGATATCATGGGG
##CTTTTTGGGAATTCTGATCGTCCTTCATTGGCAACAAGCT
##ACAGTGAATGGTTGAACTGGGATATCAAACCTCTGAGTGT
##CTGGGCTACGTATGTAGTGATTGTTACCACCTTACGACCC
##CAAGTGCTACACAACTTGAAGATGTTGAGTCAAAGGGTTG
##TCACAGGGACTGTGGCGGGAAAGACAGATTTGCTGAATCT
##CTTGCCACTTGGTAGCTCCTGGCTCCATTTTGGAATGGGA
##GACTTCACCCTTCTGGCAGGGGTGATCAGGAATATTTCAG
##CCATGAATGTCTTGGGAGGAATAATCTTGGGTGTGCTACA
##CTGGGGTTGGTTTTTGCCCTTGCACGCTGCAGCTGAGAGT
##TCAAAAGCACATAAAATAGTAACACAATCCTTGGCAAAGA
##ACACCATGGTGGATGGTGAGACCATTTACCAGCTGGAAGA
##AATGAATGGTGACACAGAAAATAGTGAGAAAACATTTTCC
##CTCTTTGTAGCGCTTGGCTTGGGAATGGTGAACTGTGCAC
##TGAACAGATACCCTTGGTCTTTTCTTGAGTGTTTCATGAT
##TGTGATGGTGGTGGCTAGACATTTTTATGATATGAGAACA
##CAGACCTTCTGGACCATGCCAGTGGTGAGTGGGATGTCAA
##GCATCATGAGAGGTGATCTGTGTGGCTTGTTCCCAATCAT
##TTTTCGGATGTGGTTAGCCATTAAGTCAGAAAGAAGAGGA
##CTCATCACAAGTCACTTGACCTTGGGAGAAGAATGGAAAA
##GGGAACTGAATAAACTCACACAAAGGGAATTCTTGGCTTA
##CAGAAAGAGAGGCATCCTTGAAGTTGACAGAGCTGAAGCT
##ATTTTACAACTGAGCAGAGGGAAAACTAACACTGGACATG
##CCGTCTCTCGAGGCACTTCAAAATTAGCGTGGATGCATGA
##AAGAGGGATGGTGCCGTTAACTGGCCATGTGGTGGACTTG
##GGCTGTGGGAGAGGTGGCTGGAGTTACTACTCAGCAGCTC
##AGAGAGGAGTGAAGAAAGTGAATGCCTACACGCTTGGAAC
##TGGGAGCCATGAAAAACCCAAAATTGTTGAGAGCTTTGGA
##TGGAATTTGATCACTTTTAAATCTAAATGTGACGTTGAGA
##AGTTACCTCCTTTCTTCTGTGACACGGTTCTATGTGACAT
##CGGTGAGTCTAGCCCCAGTGCAGCATTTGAAGGGAAAAGA
##ACATTGAGAGTGCTGAACATGTTTGAGCAGTGGCTGAAAT
##GTTGCCCCAACGCAAATTTCTGCTGCAAGGTTTTATGTCC
##TTATGTACCTGAAGTGCTTGAAACGATTTCAAGAATGCAG
##CAAAGATATGGTGGAGGTCTTGTCCGAGTCCCTCACTCCA
##GAAACTCAACTCATGAAATGTACTACGTATCAGGTGTTTC
##TACCAATGTGGTTGGCTCAGTGAATGCAGTCAGTCGCAAG
##TTGATCAACAGGTTTTCGAGCACCGGTGGTGAAAGGGTAG
##TACCAGACATTAACCTGAGTGTGGGCACAAGGTCTAACCT
##AACCAATCTAGTCAAGGTTGATCCTACAAAGGTCGCTCAA
##AGAGTGGATAGGGTGAAGAGAGAGAATTCAAGTACATGGC
##ATTATGATGAGGAACATCCATACAGAACTTGGGAATATCA
##CGGCAGTTATCACATTAGGGATGTGGGAACCAAAAGTAGT
##GCAGTGAACCATGTAGTGAAAATGTTGAGTTGGCCCTGGT
##TAACCATTGAAAGTGTGATTTCTATGAGCATGACTGACAC
##CACAGCTTTTGGACAGCAGAGAGTTTTCAAAGAAAAGGTT
##GACACCAAGGCTCCAGAGCCTCCCACATCAGTTAGGAAGG
##TGATGCGACTGACGTTCACTTGGTTGCTGAGCTTGATAAA
##GAAGAGAGGTGGAGTTGTGCGGATGTGCTCTAGAGAAGAA
##TTCATTAACAAGGTTGAGACACATGCCTCCATAGGAGCTT
##GGAGTGCTGAAATGGAAGGGTGGGAAGATGCTCGCCAGGC
##CGTCCAAGATCCCAGGTTCTGGAACTTGGTTGACAAGGAG
##AGGAATTTACACCTGCAAGGAAAGTGTGAAACCTGCATTT
##ATAACCTTATGGGAAAGAGAGAAAAGAAACCAGGGGATTT
##TGGTGTTGCTAAGGGAAGTAGGACCATCTGGTACATGTGG
##CTTGGTGCCAGGTTCTTGGAGTTTGAAAGCTTTGGGTTTC
##TAAATGAAGAACACTGGGCATCGCGGGAGCTGAGTGGAGG
##AGGAGTAGAAGGAATCCCCTTGTTTTATCTTGGTTATGAA
##ATGGAAAAAATAGCAAGGAAAGGAGGACCTCTGTATGCTG
##ATGACACCGCTGGATGGGACACCAGGATAACCGAGTCTGA
##CCTAAATGATGAAATGGAAATCTGCTCACTGATGGAAGGA
##GAGCATAAGAAATTGGCTACAGTTCTTTTTGAGATGGCAT
##ACAAGAACAAAGTTGCTTTGTGTCCACGGCCAGGCAAGAG
##AGGAGGAACCGTCCTGGATGTGATAACGAGGAGAGATCAG
##AGAGGCTCTGGACAGGTTGTGACTTACGCCTTGAACACTT
##TGACAAACCTGAAGGTGCAACTAATAAGGATGGCTGAATC
##AGAAGGAGTGCTCACTCAGGACTTTGAGGACCTAGGAATG
##GAAAATTGGCTCAAAAGGTATGGAGAGGATAGGCTGGAAA
##GGATGCTTGTGAGTGGAGATGACTGTGTTGTCTGCTCACT
##GGATGAAAGATTTGGAAACGCTCTCACATGGCTCAACGTC
##ATGGAGAAAACTAGAAAAGACGTTGACCTGTGGGCACCAT
##CAAAACATTATGACAATTGGGAGAGAGTTGAATTCTGTTC
##CAACCACTTCCATAAATTGTACATGAAAGATGGAAGAAGT
##TTGATTGCTCCATGCCGTTCTCAAAACGAGCTGATTGGTA
##GGGCCCTGGTAAATCAAGGGGGGAGTACTGGAATCCAGGG
##AACTGCCTGTCTGGCTAAGGCTTATGCTCAGATGTGGAAC
##ATGTTGTATTTTCATCGTAGGGATCTTAGGATTCTAGGAT
##TTGGCATAATGTCATCTGTGCCGTCTAACTGGGTTCCAAC
##TGGGCGAACCACCTGGTCTGTGCATGCAACCAAAGATTGG
##ATGACCACTGAAGATCTGCTGTCTGTGTGGAACAGAATCT
##GGATAGAGGACAACCCACATATGGAGGATAAGAGGAACAT
##CAATGATTGGAAAAATATTCCATACCTGCCTAGAGGCCAA
##GACATCAGCTGTGGGAGCTTGGTGGGTACTGGTAAAAGGG
##CACAATGGGCTGAATTGATTCCTGGAGCAACATTGAAAGT
##CAGAAACTTGATGGGGAATGAAAGGTTCATTAACTACCTG
##AGTGAAATCGGGAGGTACTCCGAAGAAGAGAAGGCATTTG
##CCTTGTACTGA
##end-DNA
##DNA KJ469372
##ATGGTCACGCAGCCTCGGAAACGAGGTAATTTGAAAAAAC
##AAATTGTGAGAAAGAGTGGGAAAAAGAAAAGAGATAGTGA
##TCCCAAAGGGGGTCCCTTGAGTATGCGAGCGGTGTTGGGA
##GTTATGCACTATGCTTCACACATAGCTCTAGGGATGAGAA
##TAAAAGGACCCCTAAAGGCTTTTTGGAAAAACACTCCTGT
##ATCGGCTTTGAGTAAGGTGATTCTGAAGCTAATGAACATT
##TTACGGTCATTGCTCACTTCCCTGCTTAAACGAAAGAAAC
##GCAGAAGCCGTGGGGAGAGTGCTTTTCTTCTGTGGTTTTG
##CGTTGGCTTGGGACTTGGTTCTGTCATCAGAAGTCATGGG
##GGGTGGACTATATCACCATCCAAGGCTGATGTTGGCCAAA
##CGCTGCAGGTGGGAAATGGATCATGCATCTTCGCTTCCCT
##GGACATTGGAAGCCCATGTGAAAGGACTATCTCTTATGAG
##TGTGTCACTTTGAGTGAGAAAGAAGAACCATTTGATGTTG
##ACTGCTACTGTTATGGAGTTGAAAGAGTCACGGTGACTTA
##TCCCCTTTGTAAGGTTGGAACGAATCGGCATAGAAGATCA
##TTGGACATAGCCGAACATCCTCCACATGTATATCTGGGTT
##CAGGTTCGCTATGGGGTGGAGTTGAGTCGATCAACGATCA
##CTTTGAGAAAGTGGAGGAACTTCTTGTTGTGCACTGGGTC
##AAGGCTGCAGTGGTCACCGTTGTGGCCGTTTATCTCTTTG
##GCTTAAGCTGGAAAATTATGGTTCTCCTGATACTGTTGCT
##CCTTGTGACACCTGCCTTTGGCACCCAGTGTGTGAGCGTG
##GAAAAGAGGGACATTATGAGAGGAAACTCAGATGTCACGT
##GGCTATCTATTTTGTTAGATAAAGGTAGGTGTGTCACGGT
##TGCAGTTGAAGGAAAGCCCACAATTGACATTTGGTTAGAG
##CAGGTGACACAACAATCTCCTACTGCTAGTAGAGAGTATT
##GCACTCAAGTCACCACTACCAATTTAAAGGTTGCAGCAAG
##GTGTCCAACCCAGGGTGAAGCCACTTTAACTGAGGAAATG
##AAAGAGGGATATGTCTGCAAAAGGACTTTGAGTGACAGAG
##GCTGGGGGAATGGGTGTGGCTTTTTTGGGAAGGGTTCAAT
##AATTGGCTGTGTTAAGACCAGTTGTTCAGCCGAAAATGTT
##ATCAAGTCCTATACGTATGATTCCTCAAAGATCAGCTATA
##CAGTTGGGGTTGAACCCCACCTGGGTGGAGTACTGGGCAA
##GAATGACACACAAAAGGTCACCAGAGCAACTTTCACTGCT
##GAATCAGAAAAGAAACTGGTTGAATTGGGTGACTCAGGAA
##ACCTTGAATTCAATTGTAGAGTCATTTCCAACACTGACCT
##TTCCAACATAAGATTGCTTGAGTGTGACACCCATTACTAC
##AATGTACACATAGACTGGCTGAATGACTTACCCTTGCCAC
##GGAGACTGCCAGATGGTAATTGGAGAGGACTGGAGAGGCT
##GATGGCCTTTGATGAACCACATGCAGTGAGAATGTCGGTG
##AAGTCGTTCACTAATCAGAAGGGGATTGTGCAGAAAGCAT
##TGCTCAGAGCTGAAGAAATTAAGAAATCAAGTGACCAGTA
##TCAACTGACTGGAGGACACATAGAGTGTAGAATTTCAACA
##GTGGGGCTGAAACTTAAAGGGTCAACATACGGTTATTGTG
##AAAAGAATTTTGAATGGTCCAAGAAACCCACTCCCACTCC
##ACATGACACCGTGGTGTTGGAAGTTAAGTACAAGGGAACA
##GTCCAACCATGTCGTGTCACAGCGTCCGTCGAGAAGGAAG
##GAAGTCCTGGAAAGAATTTTGGTAGCTTGATAACTGCTAA
##CCCATTTGTGACGAAAACAGATGATATCCTGTTCCTTGAG
##TTGGTTGTTCCAACAGGCTCTTATGTGATCAAGGTTGGGA
##ATCTTGAATATAACTGGAAACAGGCAGGATCTACAATAGG
##GAAAGCCATACATATGGCAAGGAGAACGTTGGAAAAGACT
##CTTATCACGTCAAGTGCTTATTGGAATGGAAATGAGGAGT
##TTACCATGAATTCATTGTGGAAAATTCTTAGGATACCAAT
##TGATTGGTTGTTTGGTGGTTTTGGATTCATGGCCAAAATC
##GTCATAGGAGCTTTGCTGTTATGGTTCGCTGGAAACATCA
##GGAATGGTTCTCTTTCAATAGCCTTGGGAGTGGTTGGCGC
##GCTGCTACTCTGCTTCACCCTTGGGGTAGTTGGGGATGTC
##GGGTGTGCTATCGACACTTCAAGGAAAGAGTTGAAATGTG
##GGGATGGTGTAATGATTTGGAATGAAGTCAATAACTGGAT
##GGATAAATATAAATTTTATCCAGAGGATCCACAAACTTTT
##CTGGAAACATTGCTTTCTGTTCAGAAGCAACATTGTGGAC
##ACATGCCAAGTAACCACCTAGAATTGAAGATGTGGAAATC
##GCTTGAAAGAGAGATAAATCTCTATTTGGCAGACCATGAA
##CATGGCTGGAAGGTGAAAGTCGGTGAATCAGGTGGCTATT
##ATGAAAAGGGTGGAATCCTTGGCTGGGCTAAAAAACAAGG
##GAGAGATGGAATTACTTGGAGTGAATGGCTGAGGAGTTTT
##CCTCCTGCTGAGTGGGTAGATAGAACAGCTTTCGGGAATG
##GCACTTTTTTTGTGGGAGCAGTGGGCCTTGAAGAATGTCC
##GGTAAACGATAGAACGTGGAACGTCTTTCGTGTTGCAGAA
##TTTGGAGTTGGACTGACACACACAAGAGTCTTTCTAGACA
##TTATGTCTGAGAGAAGGGTGGAATGTGATGTAGGTTTGTT
##GGGAGCAGCTGCTCGCGACAACCGCATCGTCCATAGTTCC
##ATATGGATGTGGATGGATAGCTTTGAGGTGAATGGAACGC
##TGCAACTACAATCAATTGATCTGTTATATGCAGTGGATTG
##CTACTGGCCAGCCACCCACACTGTTAGTTCCAGAAGTGTA
##AGCCATGATAAGATGATACTGCCAAGATACATGGGAGGAC
##CTCCTTCAACAATGAATGAAATAATTGGATATTCTGTGCA
##AGATAAAGGTCCTTGGAGAAAAGCTCCATTGCGTATGGAA
##AGAGGTTACTGTGAAGGGACCAATGTGGAGGTTAAAGAAA
##CATGTTCAGATAAAGGACCTTCTACAAGAACCACTACTGA
##GAGTGGCACCATAATTAAAGACTGGTGTTGCAAACACTGT
##AAGATGCCTCCACTTAAGTATACCACAGAAGATGGGTGTT
##GGTATGGAATGGAGATACAACCTATGAGTGAAATTCCTGG
##GAGAGTGGTTGCTGGAGACACTCATGAAGTATTTGCCAGC
##TCCTGGGGTGTTTTCTCAATCTTGATACTGTACTATCTAG
##GAATACTGACAAAGGTGACAAGGGGGACTTGGGAGTTGTG
##GCTGATTCCTGTCATTTCTATTCTAACCTTTCTTGGGGTG
##ATCAACTTGAATGACGTGATTAGGTACATGGTTGCCTTGG
##GAACTACTTATGTGTGGCGTTTTCCAGAACCAATGCTTTG
##GATAATAGCCATGGAGTCCACTTTTGTTTTGCGACCAGGA
##CTGATTCTTGGTGTTTACTTGACAAGATCGTGGAGGTTTG
##AAAAAGTCTTAGGAATGGTAGCGATACTGCATGCCGTACA
##GTGGACAACCCTAGAATGCAGAAGCTTTTGGCAGTTGCTG
##GATTCTTTTGCGTTCCTCACTTATGGCTTGAGTCTCGCAG
##AGTCAGGATTCCAAAGCCATCTATTCTCCTTGCTGTCTCT
##TTCGCTGGGTTGGATAGAACAGAGAGTTATTCAGCAGGCA
##GTGATCATGGCTGGAGTGTCTTTGTTATTTGTAAATAGCA
##AGAGGTTTTATGAAAGTGACTGGTCTCAAAAAACCAAACT
##CACCATTCTAGCTGGATTGAAGGGATGTTTAGCTCCGCTT
##TTCCCATTGGTAGTGGTCTTTTTTCTTGGAAAGACGTTTG
##AGAGGAGAGGAGTTGACGTGACTGCCATACTAGGCATTGT
##GATGGGGATAGGAGCCATGGTGTGCAAGAACGGACTGGAA
##AGCAGCCCATGGATGGTCGGAGTCATGGCTATCTTTTTAT
##TGTTTTTTGTGCTCCAGATGAATACGGGAGGAATGACGGC
##TGAATGGTCTGGGCATCATGATTGGAAAGATGATTGTGCA
##AAGTCTGTTGGTTCCATTTCACTGGAAGTAAGGAGATTGC
##CAGATGGCCGCCTTATAAACCTGTCCAAGGAAAGAGAAGG
##TATAATGGAGATGATAATAGTCGGAGTGGGAATGGTAATA
##ACTGGTTTTCATTGGGCGGGCATACCGTTAACCGTGTTCT
##CCATTGGAGTAAAGAAATGGTTTGATCAAAGACAACGGTC
##CCTTTTGATCATGGGTTTAGGGGAAGCTACCACTGAGCCG
##GCACCGATAATGGATGGAGTCTACAGGATAATGGTGAGCT
##CCCTCTTTGGCAGAAAGCAGGTAGGAGTTGGAGTGTTCAA
##GCATGGTAGTTTCCATACCATGTGGCATGTCACTAGAGGG
##TGTGTCTTAACCATCTCAGGGCGAAAAGTATACCCAGAAT
##GGGCTAATGTGAAAGAAGATCTAATATCATATAATGGAGG
##CTGGAAATTGCACAACAAATGGACCGGAGGCGAAGTGCAG
##GTTCACGCTCATACTCCAGATGGCAGTATACACAAGACAC
##AGTTGCTTCCAGGTAAAATGAAACTGGAGACAGGAGAAGA
##TCTAGGTTTGATCCCACTTGATTTTCCACCGGGCTCTTCA
##GGCTCTCCAATAATCAATACTCTAGGACAAGTTGTGGGAC
##TGTATGGTAATGGGGTATTACATGGAGATATTTACTGCAG
##CTCCATAGCTCAGACAGAGGAAAAAGAGAAAATTGAAGTG
##CCGAAAGTTATAGAAGGCGATGGTTGGATGTCCAAGGGTA
##GGCTAACAATAATAGATGCTCATCCTGGTAGTGGAAAGAC
##TCACAAAATCTTGCCTGATCTGGTCAAGAGAGCTGCCCAA
##AGGCGGATGAGAACATTGGTTCTTGCTCCCACTAGGATAG
##TCATTAAAGAAATGGAGAGGGCTTTAAAAGGATTGGATGT
##TAGTTATCACTCGTCAGCTGTGAGCACAAAAACTCCTGGC
##TCGATAGTGGATGTTATGTGCCATGCAACATTTGTAAATC
##GCAAATTGATTCACCTTCCTCAAAAAAATTATGAGTTGAT
##AGTAATGGATGAGGCTCATTGGACAGATCCTAATAGTATT
##GCAGCTAGAGGATACATAACTAGCCAGTGTGAATTAGGCA
##AGTGTGCTGTGGTTTTAATGACTGCTACCCCACCTGGTGT
##TGATGATCCCTGGGCGAAAAGCAATGAGAAAATTGAAGAT
##GAACAAAAAGTAATCCCTGATGGCCCTTGGAAGCAGGGAT
##TTGAGTGGATCACTGACTTTAATGGTAGGACAGCTTGGTT
##TGTTCCATCGCAGAATGCTGCCTCTGGAATAGCAGGAACT
##CTACGCTCACTTGGGAAGAAGGTCATAGTTCTCACCAGTA
##AGACGTTTCATGATAACTATCCAAAGATTAAGGACGACAA
##ACCAGATTTCATAATGACGACTGACATTTCTGAGATGGGA
##GCCAATCTGGATGTGGAGAGAGTGATTGACCCTAGAACCA
##CTTTGAAACCAGTTGAGAAAGGGAATGTGGTGGAAATCAG
##CGGAGAAATGCAAATCACTCCTGCTTCAGCTGCTCAGAGG
##AGGGGAAGGGTTGGAAGAACCCCTGGGAAAATAGCACAGT
##ACATATACCAAGGAGAAGTGGACATTGATGATTCTGAACT
##CGTGTGCTGGAAAGAAGCTCAGATGCTCTTGGACAACATG
##GATAGCAAGAACAGAAGTGTTTCAAATTTTTATTCACCAG
##AACAAGAGAAGATGACCGAAACCCCAGGATTTTACAGGCT
##GACAGAGGAGAAACGCAAGGTTTTCCGGCACCTTTTGACA
##AACTGTGAGTTCACACCGTGGTTGGCTTGGAATGTTGCCT
##CGAATACCAAAGGAGCTGAGGACAGGCAGTGGGTGAGCGC
##TGGACCAAAGAATCATGTGGTTGAAGACGAAAATGGGGAT
##CCTATTGAGTATACAACCCCTGGAGGGAAAATTAACAAAT
##TGGCACCAGTTTGGCTGGATAAAAGGATGTTTAGGGAAGT
##TAGGGACTTAAAGAGCTTTGTAGATTACGCCTCCATGAGG
##AAAACTTCTGGATTGCTCTCCATTCCCCGCCTGTTTTACT
##CAAAGGTGTACGAGTCCTTGGATGTGTTATATGTGTACTT
##CTCAGCCAAGGCGGATTCACGGAGCTTCAAAATGGCAGAG
##AGGCAACTTCCTGAGGCCATGCTATGCGTTTTTCAGGCAG
##TAATAATGATAGCTGGATTTCTCTTGATTTTGATGTGGCT
##GATGTCCAGGACAAAAGTTGACAGAATGCTAATGGGAACC
##ATGGTGATCGTTGGCAGCTCGGTCATGGCTTGGATAGGCA
##ATGTGCCTCTGGCTGTTGTGGCTTGTTGTGGAATGGTGTC
##CTTCATATTGCTGATTTGCTTAATACCAGAGGAAGGTATG
##CAACGCACCCAAATTGACTCTACACTTTCCTTAGTTATGT
##TTGGAGTGGTCTTTTTGGTCATAGCAGTGGTAGCTAACGA
##GATGCGCCTTTTGGAGAACACCAAGAAAGATATTATGGGG
##CTCTTTGGAAATTCCGACCGTCCTTCATTAACAACAAGTT
##ACAGTGAATGGTTAAACTGGGATATCAAACCTTTGAGTGT
##CTGGGCTACATATGTAGTAATTGTTACCACTTTACGGCCC
##CAGGTGTTACACAACTTGAAGATGTTGAGTCAAAGGGTTG
##TTACTGGAACTGTGGCAGGAAAGACAGACCTGCTGAATCT
##CCTGCCACTCGGTAGCTCCTGGCTCCATTTTGGAATGGGA
##GATTTCACCCTTTTGGCGGGAGTGATCAGGAATATTTCAG
##CTATGAACGTTCTGGGAGGAATAATTTTGGGTGTACTACA
##TTGGGGTTGGTTTTTGCCCCTGCATGCTGCAGCTGAAAGC
##TCAAAGGCACATAAAATAGTAACACAGTCCCTGGCAAAGA
##ACACCATGGTGGATGGTGAGACCATTTATCAGCTGGAAGA
##AATGAATGGTGATACAGAGAATAGTGAGAAAACATTTTCC
##CTCTTTGTGGCGCTGAGCTTGGGAATGGTGAACTGTGCGT
##TGAACAGATACCCTTGGTCTTTTCTTGAGTGTTTCATGAT
##TGTGATGGTGGTGGCTAGACATTTTTATGATATGAGGACA
##CAGACTTTCTGGACCATGCCAGTGGTGAGTGGGATGTCAA
##GCATTATGAGGGGTGATCTGTGTGGTCTATTTCCGATCCT
##CTTTCGGATGTGGTTAGCCATTAAATCGGAGAGAAGGGGA
##CTCACTACAAATCACTTAACCTTGGGAGAAGAATGGAAAA
##GGGAATTGAACAAACTCACACAAAGGGAATTCTTGGCCTA
##TAGAAAGAGAGGTGTCCTTGAAGTTGACAGGGCTGAAGCT
##ATTTTACAATTGAGCAGAGGAAAAACCAACACCGGACATG
##CTGTTTCACGGGGCACCTCGAAGTTAGCATGGATGCATGA
##AAGGGGGATGGTACCGTTAACTGGTCATGTAGTGGACCTG
##GGCTGTGGGAGAGGTGGTTGGAGTTACTACTCAGCAGCTC
##AAAGAGGAGTGAAGAAAGTGAATGCTTACACGCTTGGAAC
##TGGAAGCCATGAGAAACCTAAGATTGTTGAGAGCTTTGGA
##TGGAATCTGATAACCTTCAAATCCAAATGTGATGTTGAGA
##AGTTATCACCCTTCTTCTGTGACACAGTTTTATGTGATAT
##CGGTGAGTCTAGTCCTAGTGCAGCAATTGAAGGGAAAAGA
##ACATTGAGAGTGCTGAACATGTTTGAGCAGTGGCTGAAAT
##GTTGCCCTGATGCTAATTTCTGTTGCAAAGTCTTGTGTCC
##TTATGTACCTGATGTGCTTGAAACGATTTCAAGAATGCAA
##CAAAGGTATGGTGGAGGTCTTGTTCGAGTTCCTCATTCTA
##GGAACTCAACACATGAAATGTACTATGTTTCGGGCGTTTC
##CACCAATGTGGTTGGCTCAGTGAACGCAGTTAGCCGCAAG
##CTGATCAATAGGTTTTCAAGCACTGGTGGTGAGAGAGTGG
##TGCCAGACATTAACCTGAGCGTGGGCACAAGGTCCAATCT
##AACCAACCTAGTGAAGGTTGATCCCACAAAGGTCGCTCAA
##AGAGTAGAAAGGGTGAAGAAAGAGAACTCAAGTTCATGGC
##ATTATGATGAAGAACATCCGTACAGGACGTGGGAATACCA
##CGGCAGCTATCACATTAGGGATGTGGGAACCAAAAGCAGT
##GCAGTGAATCATGTTGTGAAGATGTTGAGTTGGCCCTGGT
##TGACCATTGAAAGTGTGATTTCTATGAGCATGACTGACAC
##TACAGCTTTTGGACAGCAGAGAGTTTTCAAGGAAAAGGTT
##GACACCAAGGCTCCAGAGCCTCCTACATCAGTTAGGAAGG
##TGATGCGGTTAACGTTCACTTGGTTGCTGAGCTTGATAAA
##GAAGAGAGGTGGAGTTGTGCGGATGTGTTCCAGAGAGGAA
##TTCATTAACAAGGTTGAGACACATGCCTCCATAGGAGCTT
##GGAGTGCTGAAATGGAAGGGTGGGAAGATGCCCGTCAGGC
##TGTTCAAGATCCCAGATTTTGGAACTTGGTTGACAAGGMG
##AGAAATTTACACCTGCAAGGAAAATGTGAAACCTGCATTT
##ACAACCTTATGGGGAAGAGAGAAAAGAAACCAGGGGATTT
##CGGTGTTGCCAAAGGAAGCAGGACCATCTGGTACATGTGG
##CTTGGTGCCAGGTTCTTAGAGTTTGAAAGCTTTGGATTTC
##TGAATGAAGAACACTGGGCATCGCGAGAACTGAGTGGAGG
##GGGTGTTGAAGGAATCCCATTGTTTTATCTTGGTTATGAA
##ATGGAAAAAATAGCAAGGAAAGGAGGACCTTTGTATGCTG
##ACGACACTGCTGGATGGGATACCAGGATAACTGAGTCTGA
##CCTGAATGATGAAATGGAAATCTGTTCACTAATGGAAGGA
##GAACACAAGAAATTGGCCACAGTTCTTTTTGAGATGGCAT
##ACAAGAATAAAGTTGCTTTGTGTCCACGGCCAGGCAAGAG
##AGGAGGAACCGTTTTGGATGTAATAACAAGGAGAGATCAG
##AGAGGCTCTGGACAGGTCGTGACTTACGCCCTGAACACTT
##TAACCAACTTGAAAGTGCAATTAATAAGGATGGCTGAATC
##AGAAGGAGTACTCACCCAGGATTTTGAGGACCTTGGAATG
##GAAAATTGGCTCAAGAGGTATGGAGAGGATAGGCTAGAAA
##GAATGCTTGTGAGTGGTGACGATTGCGTTGTCTGCTCATT
##GGATGAAAGGTTCGGGAATGCTTTAACATGGCTCAATGTT
##ATGGAGAAAATTAGAAAAGACACTGACCTGTGGGCACCAT
##CAAAACATTATGATAATTGGGAGAGAGTTGAATTTTGTTC
##CAATCATTTCCATAAATTGTACATGAAAGATGGAAGAAGT
##TTGATCGCTCCATGCCGTTCTCAGAATGAGTTGATTGGTA
##GGGCCTTGGTGAATCAAGGGGGAAGCACCGGAATCCAAGG
##AACTGCTTGTCTGGCCAAAGCTTATGCTCAGATGTGGAAC
##ATGTTGTATTTCCATCGTAGGGATCTCAGGATCCTAGGCT
##TTGGTATAATGTCATCTGTGCCGTCCAATTGGATCCCAAC
##TGGGCGTACCACCTGGTCTGTACATGCAACTAAGGATTGG
##ATGACCACTGAAGATCTGTTATCTGYATGGAATAGAATCT
##GGATAGAAGATAACCCACATATGGAGGATAAGAGGGACAT
##CAATGATTGGAAAGATGTACCATACTTGCCTAGAGGCCAA
##GACATCAGCTGTGGAAGCTTAGTGGGTACTGGTAAAAGAG
##CACAATGGGCTGAGTTGATTCCTGGAGCAACGCTAAAGGT
##CAGAAACTTGATGGGGAATGAAAGGTTCATTAACTACTTG
##AGTGAAATCGGAAGGTATTCCGAAAAAGAGAGGGCGTTTG
##TCTTGTATTGA
##end-DNA
##DNA KM225264
##TAGGTGATTACATAACACAGTGTGAACAAGTTTTTTGAAC
##AGCAATGACCAAAAAACCAGGAAAGCCCGGTAGAAATCGG
##GCTGTCAATATGCTAAAGCGCGGCGCATCCCGCGCGCTTG
##GTCCAATGATCAAGCTTAAGAGGATGTTTGCAGGCCTGCT
##GGATGGTAGAGGACCGCTCAGAATGGTTTTGGCTATTCTG
##GCGTTCTTCAGATTTACAGCATTAAAACCAACAGCAGGAC
##TGCTAAAAAGATGGGGAATGATGGACAAAGTTCATGCCCT
##ATCTCTCCTAAGAGGATTCAAGAAGGACTTGGCTTCCATG
##ACTGACATAGTGCACCGACGCAAGAAGAGGAGTGGCGTGA
##CCATGATTTGGCTGATGCTTGTTGTTTCAGTTACAGCAGC
##TGTCAGAATCACTCAGGAGAATGGCATGCCTCTAATGAAG
##ATACAAAAGACTGACGTCGGAAAGGTCATCACGATGCGCA
##CTGAGCAAGGTGAGAACAGATGCATAGTGCAAGCAATGGA
##TGTAGGTGAGGATTGCGAGGACACAATGACATACCTTTGT
##CCAGCGATTGAAAACCCTTCAGATCCAGATGACATTGACT
##GCTGGTGTGACAGAACAGATGCCATGGTCACCTACGGGAG
##ATGTTCAAAGACCCGACACTCTAGGAGGTCGCGCCGCTCG
##ACAAACATAGCTGGACACGCTGACTCACGCCTGGAAAGTA
##GAGGGGCAGTATGGATGGACACCAAGAAGGCTACGACGTA
##TTTGACCAAAGCAGAAAGTTGGGCTCTCCGCAACCCAGGG
##TATGCTCTAGTGGCAGCCATTTTAGGCTGGAGCTTGGGAA
##CCTCGAAAGCTCAAAAGGTGATCTTCACAATCATGATCTT
##GCTGATCGCTCCAGCTTACAGCATCAGATGTGTGGGAGTT
##GAAAACAGAGACTTCATTGAAGGAGTGTCAGGAGGAACGT
##GGGTGGATGTAGTGTTGGAGCACAGAGGTTGTGTGACAAT
##CATGGCCCCAGACAAACCAACAATTGATCTGGAACTCACC
##TCCACCACGGCCAAGTCAATGGCAGTGACCAGGACATACT
##GTGTGCAGGCTCAAATATCAGAACTGTCAGTGGAAACGCG
##ATGCCCAACGATGGGCGAAGCGCACAACCCTAAGTCGGGA
##GACGCTGCCTACGTCTGCAAGAAGGGAATCAGCGACAGAG
##GCTGGGGCAACGGCTGTGGACTTTTTGGGAAGGGTAGCAT
##GGAAACATGCGCCAAGTTCTCATGCCAGACCAAGGCAGAA
##GGAAGGATCATACAAAGGGAAAACCTAGAGTATACCATCC
##ACATGAATGTTCATGCTTCCCAGGAGACTGACCACTTTAT
##GAATGACACCATCGCCAGTGAGAACAAACATGGAGCAAAA
##ATATCCATTACCACCACAGGCCCATCGAGAACAGCGGACC
##TAGGTGATTATGGAATGGTGACCATGGATTGTGAACCAAG
##AGCTGGACTTGACTTTGACAACTTGTACTTGCTCACCCTT
##GGGAAAAACAGCTGGCTAGTCAATAGAGACTGGTTTCACG
##ATGTGAATCTCCCGTGGACAGGAGGGGCTGAAGGTCATTG
##GAGAAACAGGGAAGCCCTGGTGGAGTTTGGGGAAGCCCAT
##GCCACGAAGCAGGAAGTGCTGGCTCTGGGCTCGCAGGAAG
##GAACCTTGCAAGTTGCCTTGGCTGGTGCCATGATAGCAAA
##GTATGATTCTGACACGGCCACCATGAACAGCGGTCACCTC
##AAGTGCCGCTTGAAGCTGGACAAATTGAAGATAAAAGGGA
##CCACGTATCACATGTGTAAGGGCTCTTTCGCCTTCACGAA
##AACACCCTCTGATACGGGGCATGGCACTGTCTTGCTCGAA
##CTGACCTACTCGGGAACAGACGGACCCTGCAGAGTACCCA
##TATCAATGTCTTTGAGCTTGAGCAACGTCGAACCTGTTGG
##CAGAATGGTGACTGTGAACCCCATAGTGACCTCGTCCTCT
##ACCCAGAAGACGATCATGATTGAGGTGGAACCACCATTTG
##GAGATTCTTTCATCATTGCTGGCACAGGTGAGCCAAGAGT
##GCATTACCACTGGAGGAAATCTGGAAGCAGCATTGGGGCA
##GCATTCGCCACTACGGTGAAAGGAGCCCGTCGTCTTGCTG
##TGATTGGTGATGACGCATGGGACTTTGGTTCAGTAGGAGG
##AATATTCAATTCAGTAGGAAAAGCCCTGCACCAAATATTT
##GGAGGAATGTTTAGGACCTTGTTTGGGGGAATGTCCTGGT
##TCACTCAAATCATGATTGGAGCCCTGTGTTGTTGGCTGGG
##GATCAATGCACGGGATAAGTCTATCGCCATGACGTTTTTG
##GCAGTGGGGGGTGTACTCATTTTCCTAGCCACTTCTGTGA
##ACGCGGATTCAGGTTGCGCCCTTGATCTGAAGCGAAAGGA
##ATTCAAGTGCGGGAATGGCATCTTCGTGTTCAATGACGCA
##GAGGCATGGTCACACACTTACAAATACCACCCTAGCACGC
##CTAAAAAACTGGCTGGTTCGGTGATCAAAGCTTTCGAGGA
##AGGACAATGTGGAGTCAGATCAGTGAGCAGGCTGGAACAT
##GAGATGTGGAAAGCAAATGCCAAAGAGTTGAATGCCATCC
##TTCTTGAAAACGAAAAGAACTTGAGTGTGGTAGTTTTGGA
##AAGTGACTATTACCGGAAGGCTAAAAACCTAATGCCTATA
##GGGGAAGAATTGGCATTCGGCTGGAAAAGCTGGGGCAAAA
##AATTTTTTGAGGAACCACCACTACAAAACAAAACATTCCT
##CGTAGATGGCAAGACGGGGAAAGAATGTCCAGAAGAGAAA
##CGATCTTGGAACAATTTCCAGATTGAAGACTTTGGCTTCG
##GAGTGTTCACCACTTCAGTTTGGATGGAGCAACGCACTGA
##ATACACAGAGGAGTGTGACCAAAAAGTTATAGGAGCTGCT
##GTTAAGGGGGAGGTAGCTGCTCATAGTGACCTAGGGTACT
##GGATTGAAAGCAAGTCAAAAAATGGTAGTTGGGAACTTGA
##GCATGCCTACTTCCTGGAAGTAAAGTCCTGCAGCTGGCCC
##GCAACGCACACACTCTGGAATGGAGGGGTTGAGGAATCGG
##AGTTGATCATACCCAAGAGTAGAGCAGGGCCAGTGTCACA
##TCACAACACCAGAAAAGGCTACCAGAACCAAATAAAAGGA
##CCGTGGCATCTTACTCCATTGGAAATCAAGTTTGAAAATT
##GCCCAGGAACAACTGTGACAGTCACCGAGGAATGTGGGAA
##CAGAGGACCGTCGCTGAGAACAACCACCTCAAGCGGGAAA
##ATTGTTTCAGAATGGTGTTGCAGATCATGCACGATGCCCC
##CGCTGAGCTTTAGGGCTCCAGATGGATGTTGGTACGGAAT
##GGAAATAAGGCCCATGAAAGAACGGGAAGAGACCATGGTG
##AAGAGCTATGTAAGCGCTGGAAGAGGCGATGGTCTCGACA
##ACCTATCTTTAGGTTTGTTAGTGCTGACGATAGCTCTTCA
##GGAAGTGATGCGCAAAAGAATCCTTGGGCGTCACATCATT
##TGGATGACAACAGTCGTGTTCCTTGCGATGATTCTGGGTG
##GCCTTAGCTACAGTGATTTGGGGAGATATCTAGTGCTGGT
##TGGAGCCGCTTTTGCCGAACAGAACTCCGGAGGGGATTTG
##TTACACCTGGTGCTAGTAGCCACGTTCAAGGTGAGACCAA
##TGGCACTCTTGGGGTTCATGTTGGGGGGGAAGTGGTGTCG
##GAGACAATCACTTCTTCTTTCCATAGGTGCCGTCCTGGTT
##AATTTCGCTCTTGAATTCCAAGGGGGGTACTTTGAACTAG
##TAGACTCCTTAGCCTTAGCCCTGTTGTTCGTCAAGGCCGT
##GGTTCAAACTGACACGACATCAGTGTCGCTCCCATTGTTG
##GCAGCTCTGGCACCGGCTGGCTGTTACACTGTTCTTGGGA
##CACATAGGTTCATCATGCTCACTCTGATCCTGGTAACATT
##TCTAGGGTGCAAAAAGACCGCCTCTGTGAAGAAGGCTGGC
##ACGGCTGCGGTAGGCGCAGTTCTAGGTATGGCTGGAATGA
##AAGCCGTTCCTATGCTGGGGTTGCTGATGATCACAGGAAA
##GGCAAAGAGAAGTTGGCCTCTACATGAAGCCATGGCTGCC
##GTCGGCATCCTATGTGCCTTGTTCGGAGCTTTGGCAGAGA
##CCGAGGTTGATCTAGCAGGGCCTCTAGCAGCAGCAGGACT
##CATCATCATGGCTTATGTGATCTCAGGCAGAAGCAACGAC
##CTGAGCATAAAGAAAGTTGAGGAAATAAGGTGGAGTGATG
##AGGCTGAGGTCACAGGGGAAAGTGTGAGTTACCACGTCAG
##CTTGGATGAACAGGGAGACTTCACATTGACTGAGGACACG
##GGACCCGGGTTGGAGAAAGTGCTATTAAAGATTGGATTGA
##TGGCAGTTAGTGGAATCTACCCAGTAGCCATTCCCTTTGC
##ACTGGGAGCCTGGTTCTTCCTGGAAAAGAGATGCAAGCGT
##GCTGGAGCTCTCTGGGATGTTCCTTCTCCACGCGAGGCAA
##AACCCACAAAGGTTGAAGATGGTGTATACCGCATCTTCTC
##CAGGAAACTGTTTGGTGAAAGCCAGATTGGAGCCGGGGTT
##ATGGTAAAGGGCACATTCCACACCATGTGGCACGTCACAA
##GAGGGGCTGTTTTAAAAGCTGGTGAGGGATTGCTGGAACC
##GACTTGGGCTGATGTTAGGAAAGACCTTATATGCTATGGA
##GGAAGTTGGAAATTGGAAGAACATTGGGACGGGAGTGAAG
##ATGTCCAACTCATAGCTCTTGAACCAGGGAAAAAGGTGCG
##ACACATCCAGACAAAACCCGGAACATTTAAGACCTGTGAC
##GGGGAAATTGGAGCCCTAGACCTCGACTGTGCGGCTGGAA
##CTTCTGGCTCCCCGATTGTCAACAAGAATGGGGAAATTGT
##TGGACTGTATGGGAATGGAGTGCTCATCAAGGGTGACCGG
##TACGTGAGTGCCATATCCCAGAAGGAAAATACCGAGCAGG
##AGGAAGGCACAGACATCGAGGAGACTTGGTTCAGAAAGAG
##AGAGTTAACAGTGCTTGATCTACACCCAGGAGCGGGGAAA
##ACGCGAAGGGTGCTCCCTCAACTGGTACGAGAGGCGGTGA
##AAAAACGGCTCCGAACAGTCATTTTAGCCCCGACCCGAGT
##AGTCGCTTCAGAGATGTATGAAGCATTGAAGGGAGAACCG
##GTCAGATACATGACACCAGCAGTGCAGAGTGATAGGACAG
##GCAATGAAATAATTGACCTCATGTGCCATTCAACCTTTAC
##CATGAAGTTACTTCAAGGAGTCAGGGTGCCCAACTACAAC
##TTGTACATCATGGATGAAGCCCACTTTCTTGATCCAGCTA
##GCGTAGCAGCTAGGGGATACATAGAGACACGGGTGAACAT
##GGGAGACGCTGGGGCCATCTTTATGACGGCCACCCCGCCT
##GGAATGACTGAGGCTTTTCCTCCATCAAACGCTCCAATTA
##TTGATGAAGAAACAAGAATACCAGACAAAGCTTGGAGCTC
##AGGGTATGAATGGATAACTGATTTTGATGGAAGAACAGTG
##TGGTTCGTCCACAGCATAAAGCAAGGGGCTGAGATTGGGA
##CGTGCCTCCAGAAAGCAGGAAAGAAAGTGCTGTATTTGAA
##CAGAAAGACTTTTGAGAGTGAATACCCCAAATGCAAAAAT
##GAAAAATGGGATTTTGTTTTGACGACAGACATCTCTGAAA
##TGGGAGCCAACTTCAAAGCAGACAGAGTCATTGACCCCAG
##GAAGACCATCAAACCCGTTCTGCTTGACGGAAGAGTCAGC
##ATGCAGGGACCAATAGCCATAACTCCTGCATCGGCAGCCC
##AAAGAAGGGGAAGAGTTGGAAGGAATCCTGAAAAACTAGG
##GGACATCTACGCCTACAGTGGAAATGTGAGCTCAGACAAT
##GAAGGACATGTGAGTTGGACAGAAGCCAGGATGCTACTGG
##ACAACGTGCACGTACAAGGAGGGGTGGTTGCCCAGCTGTA
##CTCGCCCGAAAGGGAGAAGACTGAAGCATACGAGGGAGAG
##TTCAAGCTGAAAACAAATCAGCGCAAGATCTTTTCTGAGC
##TCATACGAACCGGTGACCTCCCAGTCTGGCTTGCATACCA
##AGTGGCTTCTGCAAACATTGAATACCATGACAGGAGGTGG
##TGCTTCGATGGTCCCAATGAGCACCTGCTGCTAGAAAACA
##ACCAGGAGATCGAGGTGTGGACTAGGCAGGGGCAAAGGAA
##GGTGCTGAAACCACGTTGGCTGGATGGCAGAATCACCTCT
##GACCATCTGAATCTAAAGAGTTTCAAGGACTTTGCATCCG
##GGAAAAGGTCGGCCCTGAGTGTTCTTGACCTGGTCTCAGT
##CCTCCCGAGCCACCTCAACATGAGACTCCAAGAAGCCCTG
##GACACTGCTGCCATTCTCAGCCGCTCGGAGCCCGGAAGCA
##GAAGCTACAAAGCTGCCTTGGAAAACTCCCCTGAAATGGT
##AGAGACCTTTCTGCTGTGCGCACTGGTTTGCCTGATGACC
##ATAGGCTTGGTGGTGGTCTTGGTGAGAGGAAAAGGACCTG
##GGAAACTTGCTTTTGGAATGGTGTCCATTGGTGTGATGAC
##TTGGTTGCTGTGGACCGCGGGAGTGGATCCCGGGAAGATT
##GCGGCCGCCGTGATCTTGGTCTTTCTACTGCTAGTGGTTC
##TGATTCCTGAACCTGAAAAGCAGAGGTCTGTGCAGGACAA
##CCAATTGGCCATGCTCATGTTGTTTATAGCAACCATTTTA
##GGAGGAGTGGCGGCAAACGAGATGGGCTGGCTGGAGAAGA
##CCAAGGCTGACCTATCCTGGGTAATGAAAGGGAGAACTCC
##AGCGTCTCCTGTAGCAGTGGAGCTGGACATGAAACCTGCT
##ACAGCTTGGACGTTGTACGCATTAGCGACGACGCTCCTTA
##CTCCACTCTTTCAACATCTGATAGTCACCAAGTACGCCAA
##CATTTCCCTAATGGCAATAGCCTCGCAGGCAGGCGCCCTC
##TTCAGCATGGACAGTGGCATCCCTTTTTCATCCATTGAAT
##TGAGCGTGCCTCTATTAGCGCTTGGATGTTGGACCCAAAT
##AACACCCTGCAGCCTGATTCTCGCATGCGTACTTTTATTA
##GTACACTATGCAGTTTTGCTTCCGGGAATGCAGGCCCAGG
##CCGCTCGGGATGCCCAAAGAAGGACAGCAGCTGGTATAAT
##GAAAAACGCAGTGGTTGATGGGATTGTTGCAACAGACATA
##CCACCTCTTGATGGAGCCGGCCCTTTAACTGAGAAGAAAC
##TTGGCCAGCTGCTCTTGTTCGCTGCCGCCGTGACTGGGGT
##AGTGATAACCAGATCTCCTCGCTCTTGGAGTGAACTAGGA
##GTGTTGGGCTCTGCGGTCGGCTCTACTCTCGTCGAGGGGA
##ATGCAGGAAAGTTTTGGAATGCTACCACCGCTACAGCCAT
##GTGCAACCTCTTCAGAGGAAGCTATCTTGCTGGCATCCCT
##CTGACTTACACGATCATTAGGAATAGCAGCTCCAGTAACA
##AAAGAGGAGGAGGGGTTGGGGAGACCCTGGGTGAGAAATG
##GAAAGCGAGATTGAACCAAATGAGCACACTGGAATTTCAC
##AGATACAGGAGAAGCCACATCACGGAAGTTGACCGAGAAC
##CAGCGAAAGCGGCTCTCAGGGCAGGAGATTTCACTAGAGG
##GGCTGCTGTCTCAAGAGGAAGTGCCAAGTTGAGATGGATG
##CATGAGCGAGGATATGTCAAACTGCATGACAAAGTGGTAG
##ACCTAGGTTGTGGAAGAGGTGGTTGGTGCTACTATGCGGC
##CACAATAAAGGAAGTGAAAGATGTCAAAGGATACACAAAA
##GGAGGTAGAGGACATGAAGAGCCAGTAATGACTCAGAGTT
##ATGGGTGGAATATTGTGCAGATGAAGAGCGGGACTGATGT
##CTTTTACAAGGAAGCAGAAGCTTGTGACACCATCCTTTGT
##GACATAGGTGAATGCAGTAGCTCCCCAGCTGTCGAGGCTG
##CTCGTACCCTGAAAGTACTAGAGCTTGCTGAAAGGTGGCT
##GGAAAGGAATACTGGAGCCGATTACTGCATAAAGGTGCTT
##TGCCCATACATGCCTGAAGTGGTAGAGAAGCTGAGCAAGT
##TACAGCTCAAACACGGTGGGTGTCTGGTGAGGAATCCACT
##TTCAAGAAACTCCACACATGAGATGTACTGGGTGTCTGGA
##TACAGAGGAAACTTGATTGGCGTGATAAACTCAACATCAA
##CACTACTGTTGAAAAGGATGGAAATCAAGTTTGCTGAGCC
##CAGGTATGAAGAAGATGTGAACTTGGGTTGTGGCACTAGA
##GCTGTGAGCATAGCGGCACCAAAGTTTGATTACAAGAAAA
##TAGGGCAGAGAGTGGAGAAACTAAGGGCTGAACACCAAAG
##CACATGGCATTATGATCAGGAACATCCCTACAGAACTTGG
##GCTTATCATGGAAGTTACGTGGTGAAGCCATCGGGGAGTG
##CGTCCTCTCAAGTCAATGGCCTTGTCAAGTTACTGTCGAA
##ACCTTGGGATGTGATATCTGAGGTGACAGGAATGTCCATG
##ACTGATACGACCCCTTTTGGCCAGCAGAGAGTGTTCAAGG
##AAAAAGTGGACACAAAAGCCCCCGAACCGCCGCCAGGAGC
##TGAAATGGCATCAATCATCGTGTCTGAATGGTTGTGGAAA
##CGTCTGACTAGAGAAAAGAAGCCACGCTTGTGCACCAAGG
##AAGAATTCATCAAGAAGGTCAGAAGCAACGCTGCATTGGG
##CCCTGTGTTTGAGGAGGAAAACCAGTGGAAAGACGCCGCT
##GAGGCAGTTCAAGACCCAGAGTTTTGGAACCTAGTGGATG
##CAGAACGCAAGAAACATCTGGAAGGGAAGTGTGAGACCTG
##CGTCTACAACATGATGGGCAAACGTGAGAAGAAGAGAGGG
##GAATTTGGGAAAGCAAAAGGAAGCAGAGCCATTTGGTACA
##TGTGGCTAGGCGCCAGATTCCTTGAATTTGAAGCTCTCGG
##GTTCTTGAATGAAGACCACTGGATGAGTAGAGAAAATTCA
##GGAGGTGGTGTTGAAGGCTTGGGGATACAGAAACTTGGCT
##ATGTCATGAAGGAAATTGGAGAGAAGGGTGGAATTCTTTA
##TGCAGATGACACAGCTGGATGGGACACCCGCATCACAGAA
##TGCGACCTGAGAAATGAAGCACATGTTATGGAGTACATGG
##AAGATGAACATCGGAAGCTGGCATACGCTATTTTTGAGCT
##CACCTACAGGCACAAAGTTGTCAAGGTTATGAGACCAGGA
##AAGGGGGTGACTCTCATGGACGTCATCTCACGAGAGGATC
##AGAGAGGGAGTGGCCAGGTCGTGACCTATGCTTTGAATAC
##CTTCACAAATTTGGTGATGCAACTAATCAGAATGGCGGAA
##GCAGAAGGCGTGCTCACCCCCGAAGACCTACAAGAAATGT
##CTCACGCAGCAAAACTAAGGCTCCAGAAGTGGTTGAAGGA
##AGAAGGATGGGAAAGACTCACAAGGATGGCTGTCAGCGGG
##GATGACTGTGTTGTATCAGCCCTTGATGAGAGATTCGCTG
##CGGCATTGATATTCCTAAATGCCATGTCAAAGATCAGAAA
##GGACATTAAAGAATGGGTGCCATCCAAGGGCTGGAAGAAC
##TGGGAAGAGGTCCCCTTCTGCTCCCACCATTTTCACAAAC
##TTCAGATGAAAGATGGGAGAGAACTGGTAGTGCCATGCCG
##CTCGCAGGATGAACTGATTGGAAGAGCCAGGGTCACACAA
##GGCCCAGGGGACCTCATGAGTTCCGCCTGCCTAGCCAAAG
##CTTATGCACAAATGTGGCAGCTGTTGTACTTCCATAGGAG
##GGACCTGAGACTGATGGGGAATGCCATATGCTCAGCTGTT
##CCAGTTGACTGGGTTCCAACCGGAAGGACGACGTGGTCCA
##TCCATGGAAAAGGAGAATGGATGACCTCTGAGGACATGCT
##AGACGTGTGGAACAGAGTATGGATAGAGGACAATGAGCAC
##ATGAAGGACAAAACCCCAGTGCGGGAGTGGACTGACGTTC
##CGTACCTAGGGAAAAGAGAAGATCAATGGTGCGGGTCGCT
##CATTGGATACCGGCCCCGCTCAACCTGGGCTGAAAACATC
##AAGGTGCCGGTGAATGTGATCCGAGTGAAAATTGGGGGGA
##ACAAATATCAAGATTACCTAGGTACACAAAAGAGGTACGA
##TGCTGAGAAGAGGGTGGTGTTCAGTGGTGTTTTGTAAATG
##AGAGAGTGAAGAAGGTTCTTGTGGTTTATTAGTCAGGCCT
##GAAAAGCCACCTGATCCGGTGAAGGTGCTGCCTGCAGCCG
##GCCTAGGGTGATGCCCTAGTGTCGTGGAGCAACAACCGAT
##GGAGCCAAGCCCGGAGGGAATCCGGTCCCCGACTACCGGA
##GGTTGCCACACCCTGTAAATATGTAAATACAAAGTCAGAT
##CCGAAAGGCCACCAGTTTAGTGCAGAGCTGGTGCTATCTG
##TAAGCACTCCCAGGAGGACTGGGTTAACAAAGCCATTAGG
##GACCATCACGGCCCGAGGGAGAGAAGAGCGCGAGCTCCCC
##CAAAGGACTAGAGGTTAGAGGAGACCCCGTGATTAGGAAC
##AGTGGGAG
##end-DNA
##DNA KM225265
##TCTATGGATGATACTGGGAGTGTTTTTGCTGATGATGATA
##GGTGGAAACATAACACAGTGTGAGCAAGTTTTTTGAACAG
##CAATGACCAAAAAACCAGGAAAGCCCGGGAAAACTCGGGC
##TGTCAATATGCTGAAGCGCGGCGCATCCCGCGCGCTTGGC
##CCCTTAGCCAAGCTTAAGAGGATGTTTGCGAATCTGCTTG
##ACGGCAGAGGTCCGTTGCGCCTGGTGTTAGCTCTAGTGGC
##TTTCTTCAGGTTCACGGATCTAAAGCCGACGGCGGGCTTG
##CTGAAGAGATGGGGGATGATGGACAAAATTCATGCTCTGT
##CTCTGCTGAAGGGATTCAAGAAGGACCTCGCATCAATGAC
##TGACATCATCAACAGAAGGAAGAAGAAGAGAGGAGCATCC
##AATGGGATAGTCTTCTTGGTCTTATTCGGATGCGTCATGG
##GAGTGAGGATTACACAGGAGAATGGCATGCCCATGATGAA
##AATACAAAAAACCGATGTGGGGAAAGTGATCACCATGAGA
##ACTGATCAAGGTGAGAACAGATGCATAGTCCAAGCACTAG
##ACGTGGGGGAGGAATGTGAGGATACCATGACTTACCTCTG
##CCCTGCCATTGAGAACCCATCCGATCCTGACGACATAGAC
##TGTTGGTGTGACAGAGTGGATTCTATGGTTAGCTACGGAA
##GGTGCTCTAAAACCAGACATGCAAAAAGATCACGGAGATC
##GACCAACATAGCTGGACACGCCGATTCGAGCCTCGATAGT
##CGAGGAACAGTTTGGATGGACACCAGGAAGGCAGCCAGCT
##ACTTGACAAAAGCAGAAAGTTGGGCCCTTCGGAATCCAGG
##TTACGCTTTAGTTGCAATTGTTTTGGGATGGAACTTGGGA
##ACATCAAAAGCCCAAAAAATCATATTCACGGCCATGTTAC
##TACTCATAGCACCAGCTTACAGCATGCGGTGCATAGGAGT
##TGAAAACCGTGACTTTATTGAAGGAGTTTCTGGAGGGACC
##TGGGTTGATGTGGTGTTAGAGCACAGAGGATGTGTTACCA
##TTATGGCCCCTGACAAACCCACCATTGACCTGGAGTTAAC
##GTCGACACTTGCCAAGTCCATGGCGGTAACAAGAACCTAT
##TGTGTCCAAGCACAGGTCACTGAACTTTCGGTTGACACCC
##GTTGTCCAACCATGGGTGAGGCCCACAACTCAAAGTCTAC
##TGATGTCTCATACGTTTGCAAGAAAGGCTTTAGTGATCGT
##GGATGGGGAAATGGATGTGGTCTTTTTGGGAAAGGAAGCA
##TGGAGACTTGTGCAAAGTTCACCTGTCAAACCAAAGCTGA
##GGGTAGAATCATTCAAAAAGAGAACCTTGAATACACGATT
##CATCTAAATGTTCATGCCTCTACAGAGACAGATCACTTCA
##TGAACGACACTGCTGCTGCAGAGAATAAGCATGGATCAAA
##GATTTCTATCACAGCAACAGCTCCGTCTAGAACCGCAGAC
##TTGGGGGATTATGGCACCATAACTCTAGATTGTGAGCCGA
##GAGCAGGGCTGGACTTCGACAACCTCTACCTACTCACCTT
##GGAAAAGAACAGCTGGCTCGTCAACAGAGACTGGTTTCAT
##GATGTGAATCTTCCTTGGACGGGCGGGGCAGAAGGAAATT
##GGAAAAACAGAGAAGCTTTGGTGGAATTTGGCGAAGCCCA
##TGCCACCAAGCAGGAAGTACTGGCTCTGAGCTCACAAGAA
##GGGAGTCTGCAAATGGCATTGGCTGGTGCCATGGTGGCCA
##AATATGACAACGATGCAGCCACTATCAGCAGTGGTCATCT
##GAAGTGCAGACTCAAGTTGGACAAGTTGAAGATTAAAGGA
##ACAACCTACCATATGTGCAAGGGATCATTCGCCTTCACCA
##AGACTCCATCAGACACGGGACATGGAACAGTTGTGATTGA
##ACTGACCTATTCGGGGACCGATGGTCCGTGCAGAGTGCCC
##ATATCCATGACGACTAGTCTGAGCAACGTTGAACCAGTTG
##GGAGGATGGTAACTGTGAACCCAATAGTGACTTCTGCCTC
##AACTCAGAAAACCATAATGATTGAAGTTGAACCCCCTTTT
##GGCGACTCCTACATCATTGCAGGAACAGGTGAACCGCGGG
##TGCATTACCACTGGAGGAAATCAGGGAGTAGTATTGGGGC
##CGCTTTTGCAACAACTATGAAAGGAGCAAAACGTTTGGCT
##GTCATTGGAGATGATGCATGGGACTTTGGCTCAGTGGGAG
##GCATTCTCAACTCAATAGGAAAAGCCTTGCACCAGGTGTT
##TGGTAGCATGTTCAGGACCTTGTTTGGAGGAATGTCTTGG
##GTGACACAAATCATGATTGGAGGACTGTGCTGCTGGCTGG
##GGATTAACGCTCGAGACAAGAGCATAGCTCTCACGTTCCT
##CGCCGTTGGAGGGGTGCTGATTTTCTTGGCTACATCTGTA
##AACGCCGATTCAGGCTGCGCTCTTGATCTGAACAGGAAAG
##AATTCAAGTGTGGAAATGGCATTTTCGTGTTCAATGACGC
##TGAGGCTTGGACCCATACATACAAATACCACCCTAGCACC
##CCGAAAAGGCTGGCTGGATCCATCGTCAAAGCGATGGAAG
##AAGGGCAATGTGGTGTGCGCTCAGTAGGGAAATTAGAACA
##CGAAATGTGGAAGTCCAACGCCAAAGAGATCAATGCCATC
##CTCTCTGAAAATGACAAGAACTTGAGTGTGGTAGTACTGG
##AAAGTGATTACTACAGGAAAGCCAAGAATCTAATGCCTGT
##TGGAGAAGAGCTCACCTTCGGATGGAAGAGTTGGGGGAAA
##AAATTCTTTGAGGATCCACCATTGCAAAACACAACATTCA
##TTGTGGATGGCAAGACCGGAAAAGAGTGCCCTGAAGAGAG
##AAGATCCTGGAACAACTTCAAAATAGAGGATTTTGGATTT
##GGCGTGTTCTCGACTTCTGTTTGGATGGAGCAAAGGACAA
##CTTATTCTGAGGAATGTGACGAGAAAGTGATAGGAGCTGC
##CGTGAAAGGGGACAGGGCAGCCCATAGTGACCTTGGCTAT
##TGGATGGAGAGTGCTTCTCACAACGGCAGTTGGAGACTCG
##AGCATGTGTACATGATAGAAGTCAAGTCATGCTCTTGGCC
##TGCGACGCACACGCTTTGGAATGGAGGGGTCGAGGAGTCT
##GAGCTGATAGTACCCAAAACACGGGCTGGACCAATATCGC
##ATCACAACACCAGACGTGGATACCAGAATCAGATTAAAGG
##TCCGTGGCATCTTCATCCTTTGGAAATCAGATTTGAGACA
##TGTCCAGGAACGACAGTGTCAATCACTGAGGAATGTGGAA
##ATAGAGGGCCATCACTGAGGACAACCACCGCAAGTGGCAA
##GGTCATCTCTGAGTGGTGCTGTAGAAGCTGTACTATGCCT
##CCACTGAGTTTCCGGGGTCCTGATGGGTGCTGGTATGGGA
##TGGAAATACGACCATTGAAGGAGAGAGAAGAAACTCTGGT
##AAAAAGCTACGTCAGCGCAGGAAGAGGGGATGGTTTGGAT
##AATTTCTCTCTCGGTGTTCTTGTGTTGACCATATTGCTTC
##AAGAAGTGCTGAGGAAGCGAGTGCTTGGAAAGCACGCTCT
##ATGGATGATACTGGGAGTGTTTTTGCTGATGATGATGGGT
##GGTTTGACTTACAAGGATCTAGGCAGGTACATGATATTGG
##TGGGTGCTACCTTTGCAGAGCAGAACAATGGAGGGGATCT
##TCTACACCTTGTCCTGGTTGCCACTTTCAAAGTCAGACCA
##ATGGCCTTGCTAGGATTTGTGCTAGGAGGACGATGGTGTC
##GAAGACAATCCCTGTTAATGGCCATTGGAGCAGTGCTAGT
##GAACTTTGCCCTAGAGTTCAAAGGTGGGTACTTTGAGGTG
##GTTGACTCCTTCGCCCTGGCCTTGTTGTTTGTCAAAGCCA
##TCGTCCATTCCGACGCCTCAAGCGTCAGTCTTCCGCTGCT
##GGCAGCATTGGCTCCAGCAGGATGCTACACGGTCCTGGGC
##ACGCACCGGTTTGTGATGTTGGCCTTGATATTGACCACCT
##TTCTGAGTTGCAAGAGAACATCCTCAGTGAAAAAAGCTGG
##CACGGCAGCACTCAGTGTCTTGATGTCAGCCATTGGAATG
##AAACCACTTCCAATGCTGGGGATGCTAATGATGACCAGCG
##CCGGGAAGAGAAGCTGGCCGCTGCATGAGGCCATGGCAGC
##CGTAGGAATACTGTGTGCATTGTTTGGGGCTCTAGCTGAA
##ACTGAGGTCGATTTGGCTGGACCATTAGCTGCAGCCGGGC
##TTGTGATCATGGCCTACGTGATCTCAGGCAAAAGCAATGA
##CATAAGCATCAAGAAGGTGGAAGAGATTAAATGGAGTGAA
##GAGGCAGAGGTCACGGGTGAGAGTGTGAGCTACCATGTTA
##GCCTTGATGAACAGGGAGATTTCACACTGACGGAGGACTC
##GGGGCCAGGGATGGAGAAAGTGCTCTTAAAGATCGGATTG
##ATGGCAATTAGCGGTCTCTATCCCGTGGCCATCCCTTTCG
##CCCTAGGCGCGTGGTTTTTTCTAGAAAAGAAACATAAGAG
##GGCCGGGGCATTGTGGGATATTCCATCACCGAAGGACACC
##AAAGCTGCCAAATGTGAGGATGGAGTGTATCGCGTTTTCT
##CGCGGAGGCTATTGGGTGAAAGTCAAATAGGAGCTGGAGT
##GATGTACAAAGGGACCTTTCACACCATGTGGCATGTGACC
##AGGGGAGCTGTGATAAGAGCTGGTGACGGCATTCTTGAGC
##CAACTTGGGCTGACGTAAGGCGAGACCTTGTTGCATATGG
##AGGAAATTGGAAGCTGGTCGAGCAGTGGGACGGCATTGAG
##GAGGTTCAACTTATAGCTCTAGAACCAGGCAAGAAAGTCA
##GACACATCCAAACCAAACCAGGAATTTTCAAAACCACTGA
##AGGTGAGATTGGAGCCGTTGACTTGGATTGTCCTGCAGGC
##ACTTCAGGATCCCCAATTGTCAACAAGAATGGGGAGATCA
##TTGGGTTGTATGGAAATGGTGTTCTAGTGAAAGGAGAGAG
##ATATGTGAGCGCCATATCACAAAGAAGTGAAGCTCCCGAA
##GATGAGAAGGATGAGATTGAGGATAGATGGTTCAAGAAGA
##GAGAGCTGACTGTCTTGGATCTCCACCCTGGAGCTGGGAA
##AACACGGAGAGTGCTGCCCCAACTGGTCCGTGAGGCCGTG
##AAAAGACGGTTAAGGACTGTCATCCTGTCTCCAACAAGAG
##TAGTGGCTGCCGAAATGTACGAAGCCTTGAAGGGTGAACC
##AGTGAGGTATATGACCCCCGCAGTGCAAAATGAAAGAACT
##GGCACAGAGATCGTCGATTTAATGTGCCACTCCACGTTCA
##CCATGAAGCTCCTTCAAGGGGTAAGAGTGCCAAACTACAA
##CCTGTACATAATGGATGAAGCACACTTTATGGACCCTGCT
##AGTGTAGCCGCTAGGGGCTATATAGAGACTCGGGTCAACA
##TGGGTGATGCTGGGGCTATCTTCATGACGGCCACCCCACC
##AGGAACAACAGAAGCGTTTCCTCCCTCAAATGCGCCAATA
##GTGGATGAAGAGGTGAGAATCCCGGACAAGGCATGGAACG
##CTGGATATGAGTGGGTTACCGACTTCCAGGGAAAGACCGT
##ATGGTTTGTACACAGCATAAAACAAGGAGCTGAGCTAGGG
##ATGTGCCTCCAAAAAGCAGGGAAAAAAGTCATCTATCTAA
##ATAGAAAGAGCTTTGAAAGCGAATATCCCAAATGCAAAAA
##GGAAGATTGGGATTTTGTGATGACGACCGACATCTCAGAA
##ATGGGAGCTAACTTTAGAGCTGACAGAGTGATTGATCCCA
##GGAAGACCATAAAGCCAGTCCTAATTGATGGGCGCGTGTG
##CATGCAAGGGCCGATAGCAATCTCCCCCGCGTCAGCTGCA
##CAAAGAAGAGGTAGAGTTGGGAGAAATCCAGAAAAGTTGG
##GTGACACATATGCTTACAGTGGAAATGTGAGCACGGACAA
##TGAAGGACATGTCAGCTGGACAGAGGCACGGATGCTGTTG
##GACAACATACATGTCCAAGGAGGGGTGGTAGCCCAATTGT
##ACACGCCTGAAAGGGAAAAGTGTGACTGCTATGAAGGAGA
##GTACAAATTGAAAACCACCCAGCGAAAAATTTTTTCCGAA
##CTGATACGCACAGGAGACCTGCCAGTGTGGTTGGCTTACC
##AGGTGGCTGCCTCAAATGTTGACTATCATGATCGGAAGTG
##GTGCTTTGACGGGCCGAATGAGAATTTGCTATTAGAAAAC
##AATCAGGAGGTGGAAATTTGGAACAAGCAAGGCCAAAGAA
##AGATACTCAAACCGAGGTGGCTGGATGGAAGGCTAACGTC
##AGACCACCTAAACCTCAAGAGCTTCAAAGAGTTTGCAGCC
##GGGAAAAGGAGCGCAATTGGCATGATAGACATTATATCAA
##CCCTTCCAAGTCATCTCAATATGAGACTGCAGGAGGCTCT
##TGATACAGCAGCCATGCTGAGCCGGTCTGAACCAGGTAGC
##AGAAGTTACAGAGCCGCCCTAGAAAACTCGCCTGAAATGG
##TTGAGACCTTCCTGCTATTCACTCTAGTGGCTTTGATGAC
##CTTGGGCCTGGTAGCAGTTTTGGTAAGGGGCAAGGGACCC
##GGAAAGTTGGCCTTTGGGATGGTGGCAATCGGGGGAATGA
##CGTGGTTGTTGTGGCAGGCAAAGGTAGATCCAGGGAAGAT
##TGCTGCAGCTGTGGTCCTGGTGTTCTTATTGCTAGTTGTG
##CTGATCCCTGAACCAGAGAAACAACGTTCCATCCAGGACA
##ATCAGCTGGCTATGTTAATGTTGTTACTAGCCACAATCAT
##GGGCGGGGTGGCAGCTAATGAGATGGGCTGGTTGGAAAAA
##ACAAAAAAGGACCTAGGATGGTTTTTTCAAGGTAGGACTA
##CCACCAGCACTGCCCCAGCCTTTGAGCTGGACATGAAACC
##AGCGACAGCATGGACTCTTTATGCTTTGGCAACAACCCTC
##CTAACACCATTATTCCAGCATCTCATCGTCACCAGGTATG
##CCAACATATCGCTCATGGCTATAGCTTCTCAAGCTGGAAC
##CTTGTTTAGCATGGACAGTGGGATCCCATTTTCAAGTGTG
##GAGCTCAGTGTACCCCTACTAGCTCTAGGATGTTGGACAC
##AGATCACGCCGTGTAGTCTCATTTTGGCTTGTGTGTTACT
##CTTGATCCACTATGCTATTCTCCTCCCAGGAATGCAAGCC
##CAAGCCGCACGCGACGCCCAGAGGAGAACTGCCGCGGGCA
##TTATGAAGAATGCAGTGGTTGATGGTATAGTGGCAACAGA
##CATACCACCACTTGATGGCGCAGGACCCTTAACAGAAAAG
##AAACTGGGACAACTCCTGTTGTTCGCAGCAGCGGTCACGG
##GAGTGGTCATTACAAGGAGTCCACGGTCATGGAGCGAACT
##GGGAGTCTTGGGCTCAGCTGTGGGTTCAACCTTGATTGAG
##GGAAACGCAGGAAAATTTTGGAACGCTACTACCGCTACGG
##CCATGTGTAATCTCTTCAGAGGAAGCTATCTAGCCGGCAT
##TCCCTTGACATACACCATAATCAGGAACAGTGGGAGTGGA
##ACAAAAAGAGGTGGTGGTGTTGGCGAAACCTTAGGAGAGA
##AGTGGAAAGCGCGCCTAAACCAGCTGAACACGCTGGAATT
##TAATCGATACCGGCGCAGTCACATCACAGAAGTAGATAGA
##GAACCAGCAAGGGCTGCTCTACGCGCAGGAGATTTCAATA
##GAGGGGCGGCTGTTTCAAGAGGTAGTGCCAAGCTACGTTG
##GATGCATGAGCGGGGTTATGTGAAGCTCCATGACAAGGTG
##GTGGATCTCGGGTGTGGCAGAGGAGGCTGGAGTTATTACG
##CGGCCACCCAGAAAGAAGTGAAAGAGGTCAAAGGCTACAC
##TAAAGGTGGAAGAGGCCATGAGGAACCAGTGATGACCCAG
##AGTTACGGATGGAACATCGTGCAACTCAAAAGCGGGGTGG
##ATGTGTTCTATAGGGAGACTGAAAGCTGTGACGTGGTGAT
##GTGTGACATTGGGGAGTGTAGTAGCTCTCCTGCGGTAGAG
##GCCGCACGGACCATCAAAGTTTTGGAATTGGCTGAACGCT
##GGCTGGGGAGGAACCCGCAAGCGGATTACTGCTTCAAGGT
##CCTATGCCCTTACATGCCTGAGGTGATTGAGGTGCTGAGC
##AAACTCCAACTGAAATACGGGGGCTGTGTGGTGAGAAACC
##CACTCTCACGAAACTCGACCCACGAGATGTATTGGGTTTC
##CGGATTTAAAGGGAATTTGGTTGGGACCATCAATTCTACA
##TCAAATCTCCTCTTGAAAAGGATGGAAATCAAGTTTGCTG
##AACCAAGGTATGAAGAAGACGTCAACCTGGGCTGCGGAAC
##TCGAGCAGTATGCATAGCCCCCCCGAAATTTGACTATAAG
##AAAATTGGAGCACGAGTTGAAAAGTTGAGGGCAGAGCATA
##AAGCCACCTGGCATTATGACGCTGAACACCCATACAGGAC
##ATGGGCCTACCATGGGAGCTACGTTGTGAAACCATCAGGG
##AGCGCCTCCTCTCAGGTCAACAGTGTCGTGAAGCTGCTCT
##CAAAACCCTGGGATGTCATATCAGAAGTCACTGGAATGTC
##AATGACAGACACCACACCATTTGGGCAACAGAGAGTGTTC
##AAAGAGAAGGTGGACACGAAGGCTCCGGAACCTCCCCCGG
##GCGCCGAAATGGCAACGACCATAGTTTCAGAATGGCTGTG
##GAAGAAATTGGCAGAAAAGAAGAAACCCAGGATGTGCACA
##AGAGAAGAATTCATCAAGAAAGTCAGGAGTAACGCGGCTC
##TAGGGCCGGTGTTTGAGGAGGAAAACAAGTGGAAGGACGC
##CGCTGAAGCTGTCCAGGACCCTGAATTTTGGAATTTGGTT
##GATGATGAGAGAAAGAGGCATCTAGAAGGCAAGTGTGAGA
##CATGTGTGTACAACATGATGGGAAAACGCGAAAAGAAACG
##TGGCGAATTTGGAAAGGCAAAAGGTAGTAGAGCCATTTGG
##TACATGTGGCTTGGGGCCCGATACTTGGAATTTGAAGCCT
##TCGGCTTCTTGAATGAAGATCATTGGATGGGCAGAGAGAA
##TTCTGGTGGAGGGGTTGAAGGCCTAGGGATTCAAAAACTA
##GGATATGTGATGCAGGAAATTGGCAACAAGGGAGGCATTA
##TTTATGCTGATGACACCGCCGGCTGGGACACCAGAATCAC
##TGAGAATGACCTGAGAAATGAAAGCCACATAATGGAGTAC
##ATGGACAGTGATCACAAAAAATTGGCCAAAGCGGTCTTTG
##AACTCACCTACAAACACAAGGTGGTCAAAGTAATGAGACC
##AGGCAAAGGAGTCACTCTGATGGACATCATTTCAAGAGAA
##GACCAAAGAGGCAGCGGACAGGTGGTGACATATGCTTTAA
##ACACGTTCACCAACTTGGTTGTGCAGCTGATTAGGATGGC
##AGAAGCTGAAGGTATACTAACGGCCGAGGACCTGGATGAG
##CTGTCAAATGAAGTGAAACTGCGTCTAAACAAGTGGCTGA
##AAGAAGTAGGCTGGGAAAGGCTTCAGAGGATGGCCGTCAG
##CGGGGACGACTGCGCCGTGGCCGCTCTGGACGAAAGATTC
##GCTCTAGCCCTGCACTTTTTGAATGCACTCTCAAAGATTA
##GGAAGGACATCAGAGAGTGGGCGCCTTCAAGAGGATGGAA
##GAATTGGGAGGAAGTGCCGTTCTGTTCTCACCACTTCCAT
##AAAGTGAACATGAAAGATGGGAGAGAATTGGTGGTGCCAT
##GTAGGTCTCAAGACGAACTGGTGGGACGCGCTAGAGTAAC
##TCAAGGTCCTGGGGACCTTGCTAGTTCTGCTTGTCTTGCA
##AAGGCTTACGCGCAAATGTGGCAACTGCTGTACTTCCATA
##GAAGAGACCTCAGGCTCATGGGCAACGCTATCTGCTCAGC
##CGTTCCTGTAGATTGGGTGCCCACAGGGCGCACGACCTGG
##TCAATTCATGGAAGAGGAGAGTGGATGACCACGGAGGACA
##TGCTAGAGGTTTGGAACAGAGTGTGGATTGAGGAGAATGA
##GTATATGACAGACAAGACTCCTGTCACCAGTTGGACTGAC
##GTGCCGTACCTCGGAAAAAGAGAGGACCAGTGGTGCGGAT
##CTCTCATCGGCTATCGGCCAAGATCGACATGGGCCGAGAA
##CATCAAAGTGCCCGTGAATGTCATCCGAATGAAGGTGGGT
##GGCAGTAAGTTCCAGGACTACCTGAGCAGCCAAAAGAGGT
##ACGATGTGGAGGAAAGTGTCAAGTTCACAGGGGTTCTGTA
##AGAGGGAATGATGGTGAACATAGATGATATAGTCAGGCCT
##GAATAAGCCATCTGATCCGGTGAAGATGCTGCCTGCTTCC
##GGCTCAGGGTGACGCCCTGATGTAGTGGAACAACAGTCGA
##TGGAGCCAAGCCCGGAGGGAATCCGGCCCCCGACTACCGG
##AGACTGCCACGCCTGTAAATATGTAAATAAAGAGTCAGAT
##CCTTACGGCCACCAGCAAGATGTAAATCTGGTGCTATCTG
##TTGACATCCCCAGGCGGACTGGGTTAACAAAGCCATTAGG
##GACCATCGCGGCCCGAGGGGAAGCTAGCGCGAACTACCCT
##AAAGGACTAGAGGTTAGAGGAGACCCCGCGATTAGGAAAA
##AGAAATGAGAGCCCAATCCAGGGGAAGCTGTAAACCTGGA
##GGAAGGACTAGTGGT
##end-DNA
##DNA KT224355
##CTTCCGATCTGCAGATTTGAAAGAGATATTTTTTCACTTT
##CATCAGTCGTGAACGTGTTGAGAAAAAGACAGCTTAGGAG
##AACAAGAGCTGGGGATGGGCAGGAAGACCATCCTGAAAGG
##CAAGGGGAGCGGTCCCCCTCGACGAGTGTCGAAAGAGACC
##GCGACGAAGACGCGTCAATCTAGAGTCCAAATGCCAAATG
##GACTGGTGTTGATGCGCATGATGGGGATCTTGTGGCATGC
##TGTGGCTGGCACTGCGAGAAACCCTGTTTTGAAAGCATTC
##TGGAATTCCGTTCCGTTGAGGCAGGCCACTGCAGCACTCC
##GGAAAATCAAGAGGACAGTGAGTGCTTTGATGGTTGGCTT
##GCAAAGGCGCGGAAAAAGGAGGTCAGTGACGAACTGGATG
##AACTGGTTGCTGGTCATTGCTCTGCTGGGGATGACACTTG
##CAGCAACAGTAAGGAAAGAAAGGGACGGCACCACTGTGAT
##CAGGGCTGAAGGAAGGGACGCGGCAACGCAGGTGCGTGTG
##GAGAGCGGCACCTGTGTGATCCTGGCCACAGACATGGGGT
##CATGGTGTGATGACTCGCTGTCATACGAGTGTGTGACCAT
##AGAGCAAGGGGAAGAGCCCGTTGATGTGGATTGTTTTTGC
##CGGAATGTTGACGGAGTCTATTTGGAGTATGGCCGTTGTG
##GGAAACAGGAGGGCTCACGGACAAGACGCTCGGTGCTGAT
##CCCAACCCATGCCCAGGGAGAGTTGACGGGGAGGGGACGC
##AAATGGTTAGAAGGAGACTCACTGCGGACACACCTCACGA
##GAGTGGAAGGATGGGTTTGGAAAAACAAACTGCTTGCTCT
##GGCGATGGTTGCCGTTGTGTGGCTAGCACTGGAGAGTGTG
##GTGACCAGGGTTGCCGTGCTGGTTATGCTCCTGTGTTTGG
##CCCCGGTCTACGCCTCGCGCTGCACACATTTGGAAAACAG
##GGACTTTGTCACTGGCACCCAGGGGACTACAAGAGTTACC
##TTGGTGCTGGAGCTGGGTGGATGCGTAACCATAACCGCTG
##AGGGGAAGCCCTCAGTGGATGTGTGGCTTGACGCCATTTA
##CCAGGAGAGCCCTGCCAAGACACGCGAGTACTGTTTGCAC
##GCCAAGCTGTCAGAGACCAAGGTTGCTGCTAGATGTCCAA
##CGATGGGACCAGCTGTCCTGACTGAAGAACACCAGATTGG
##CACAGTGTGCAAGAGGGACCAGAGTGATCGAGGTTGGGGC
##AATCACTGTGGGTTGTTTGGAAAGGGTAGCATTGTGGCCT
##GCGTCAAGGCGGCTTGTGAAGCAAAGAAGAAAGCCACGGG
##ATACGTGTACGATGCCAACAAAATAGTGTACACAGTGAAG
##GTTGAACCACACACGGGAGACTATGTTGCCGCCAACGAGA
##CGCACAAGGGGAGGAAAACGGCGACTTTCACGGTTTCTTC
##AGAGAAGACCATCTTGACCTTAGGGGAATATGGAGACGTC
##TCACTGCTATGTAGGGTAGCCAGTGGCGTCGACTTGGCTC
##AGACCATCATCCTGGAGTTAGACAAGACAGCGGAGCACCT
##TCCAACAGCTTGGCAGGTCCACCGAGACTGGTTTAATGAC
##CTGGCTCTCCCGTGGAAGCATGATGGAAACCCACACTGGA
##ACAATGCAGAGAGATTGGTTGAGTTTGGTGTTCCTCATGC
##TGTCAAGATGGATGTGTACAACCTTGGAGATCAGACTGGA
##GTGCTGCTGAAGGCGCTAGCAGGGGTTCCTGTGGCACACA
##TTGAGGGAAACAAGTATCACCTGAAGAGTGGTCATGTGAC
##CTGCGAAGTGGGACTGGAAAACCTAAAGATGAAAGGTCTC
##ACGTACACCATGTGTGATAAATCAAAGTTTGCATGGAAGA
##GAACTCCAACAGACAGTGGGCATGACACAGTGGTTATGGA
##AGTCACATTCTCCGGATCAAAGCCATGCAGGATCCCGGTG
##AGAGCAGTGGCACATGGATCTCCTGATGTCAATGTAGCCA
##TGCTGATAACGCCAAACCCCACAATTGAAAATGATGGAGG
##AGGCTTCATAGAGATGCAGCTTCCCCCAGGGGACAATATC
##ATCTATGTTGGGGAACTGAGTCATCAATGGTTCCAGACAG
##GGAGCAGTATTGGAAGGGTGTTCCAAACAACCAGGAAAGG
##TATAGAAAGACTGACAGTAATAGGAGAGCACGCCTGGGAC
##TTTGGGTCCGCTGGGGGCTTCTTTAGCTCAATTGGAAAGG
##CGGTGCACACGGTTCTTGGTGGTGCCTTCAACAGCATCTT
##TGGAGGAGTGGGGTTTCTGCCAAAGCTCCTAATGGGAGTG
##GCACTGGCCTGGTTGGGACTGAACACAAGGAACCCCACAA
##TGTCCATGAGCTTTCTCCTGGCTGGAGGTCTGGTCTTGGC
##CATGACTCTCGGGGTGGGAGCGGATGTCGGCTGTGCAGTG
##GACACAGAGCGAATGGAGCTCCGCTGTGGTGAGGGTTTGG
##TTGTGTGGAGAGAGGTCTCAGAGTGGTATGACAACTATGC
##ATACTACCCGGAGACACCAGGGGCTCTTGCATCGGCAATA
##AAAGAGGCATTTGAGGAGGGAAGCTGTGGCATAGTCCCCC
##AGAACAGACTTGAGATGGCCATGTGGAGAAGCTCGGTCAC
##GGAACTGAATCTGGCTCTAGCGGAAGGGGATGCAAATCTC
##ACAGTGGTGGTAGACAAAAACGACCCCACTGACTACCGAG
##GCGGAGTTCCTGGCATGCTGAAAAAAGGGAAGGACATGGA
##GGTCTCTTGGAGGAGCTGGGGCCACTCAATGATCTGGAGC
##ATCCCTGAGGCTCCTCGGCGTTTCATGGTGGGTACAGAGG
##GACAAAGTGAATGCCCATTAGAGAGACGAAAAACAGGTGT
##GTTCACGGTTGCAGAGTTTGGGGTCGGTCTGAGAACAAAA
##GTCTTTCTGGATTTTAGACAGGAACCAACACACGAGTGTG
##ACACAGGAGTGATGGGGGCCGCCGTTAAAAACGGCATGGC
##GGTCCACACAGATCAAAGCCTCTGGATGAAATCGACGAGA
##AACGACACAGGTACCTACATAGTTGAACTCCTGGTCACTG
##ACCTGAGGAACTGCTCCTGGCCTGCTAGTCACACCATCGA
##CAACGCAGACGTTGTGAACTCGGAGCTCTTTCTTCCGGCG
##AGTCTCGCAGGACCCAGGTCCTGGTACAATAGGATCCCCG
##GCTACTCGGAACAAGTGAAGGGACCATGGAAACACACGCC
##CCTCCGAGTCATCAGAGAGGAGTGTCCAGGAACGACCGTC
##ACAATAAACGCCAAGTGTGAAAAGAGGGGGGCTTCCGTGA
##GGAGCACCACAGAGAGTGGCAAGGTGATTCCGGAATGGTG
##CTGCCGAGCATGCACAATGCCTCCAGTAACGTTCCGAACT
##GGAACCGACTGCTGGTATGCCATGGAAATAAGGCCAGTAC
##ACGCTCAGGGGGGGTTTGTCCGCTCAATGGTGGTTGCGGA
##CAATGGTGAGCTGCTCAGTGAGGGAGGAGTCCCCGGGATA
##GTGGCATTGTTTGTGGTCCTGGAATGTATCATTCGGAGGA
##GACCTTCTACAGGAGTGACGGTCGCATGGGGAGGTGTTGT
##CGTCCTCGCTCTGCTCGTCACTGGAATGGTCAGGATTGAG
##AGCCTCGTGCGCTATGTGGTAGCGGTGGGGATTGCGTTCC
##ACCTTGAGCTGGGACCAGAGACTGTGGCCTTGATGCTACT
##TCAGGCCGTGTTTGAGCTAAGAGTTGGACTTCTTAGCGCC
##TTTGCGCTGCGCAGAGGCTTCACCGTCCGAGAGATGGTTA
##CTACCTACTTCCTCCTGTTGGTCCTGGAGATGGGACTGCC
##GAGTGCGAGCCTCGGGGATCTCTGGAAATGGAGTGATGCG
##CTGGCCATGGGGGCATTGATATTCAGAGCTTGCACCGCGG
##AGGGAAAGACTGGAACGGGGCTCTTGCTCATAGCCCTCAT
##GACACAGAGGGATGTTGTGATTGTACACCACGGACTTGTG
##TGCTTCCTGGCTGCGGCTGCAGCCTGCTCGGTCTGGAGAC
##TGCTTAGGGGACACAGGGAGCAGAAGGGACTGACCTGGAT
##TATTCCCTTGGCTAGATTGCTTGGAGGAGAGGGCTCCGGG
##ATAAGATTGCTGGCTTTCTGGGAACTGGCAGCCCACAAAG
##GAAGACGGTCTTTCAGTGAGCCACTGACCGTGGTAGGGGT
##CATGCTGACACTGGCTAGCGGCATGATGCGCCACACCTCC
##CAAGAGGCTCTTTGTGCGCTCGCGGTGGCCTCGTTTTTCT
##TGCTGATGCTTGTGCTCGGGACGAGGAAGATGCAGCTGGT
##TGCTGAATGGAGCGGCTGTGTTGAATGGCATCCGGAACTG
##GTGAATGAGGGTGGAGAGATCAGCCTGCGGGTCCGCCAGG
##ACTCGATGGGAAACTTTCATTTGACTGAGCTTGAGAAAGA
##GGAAAGGATGATGGCTTTTTGGCTGCTTGCCGGCCTAGTG
##GCCTCAGCACTCCATTGGTCAGGCATCCTTGGTGTGATGG
##GACTGTGGACACTCACAGAAATAATGAGGTCATCCAGACG
##GTCCGACCTGGTCTACTCAGGACAGGGAGGCCAAGAACGT
##GGCGACAGGCCTTTTGAGGTCAAGGATGGAGTTTACAGAA
##TCTTTAGTCCCGGTTTGTTCTGGGGTCAGAGGCAGGTGGG
##AGTTGGTTACGGCCACAAGGGTGTCTTGCACACGATGTGG
##CACGTGACTAGAGGAGCGGCGTTGTCCATTGATGATGCAT
##TGGCCGGCCCCTACTGGGCTGATGTGAAGGAAGACGTCGT
##GTGCTACGGAGGAGCTTGGAGCCTGGAGGAAAAGTGGAAA
##GGTGAAATGGTACAGGTCCACGCCTTCCCACCGGGGAAGG
##CCCACGAGGTGCATCAGTGCCAGCCCGGAGAATTGATCCT
##TGACACAGGAAAGAGGCTTGGGGCAATACCAATTGACTTG
##GCAAAGGGAACATCTGGTAGCCCTATTCTCAACGCTCAGG
##GAGCGGTTGTTGGGCTATATGGAAATGGTCTAAAAACCAA
##TGAGAGCTACGTCAGCAGCATCGCTCAGGGAGAGGCGGAG
##AAGAGTCGACCCAACCTTCCACAGGCAGTTGTGGGCACGG
##GCTGGACGTCAAAGGGCCAGATCACAGTGTTGGATATGCA
##TCCAGGCTCTGGAAAGACCCACAGAGTCCTCCCGGAGCTC
##ATCCGTCAATGCATTGACAGGCGCCTGAGGACGTTGGTGC
##TGGCTCCAACTCGTGTGGTACTGAAGGAGATGGAGCGTGC
##TCTCAGTGGGAAGCGGGTCCGGTTCCATTCACCAGCGGTC
##AGCGATCAGCAGGTTGGAGGGGCGATAGTTGATGTGATGT
##GTCATGCAACTTATGTCAACAGACGCTTACTCCCACAGGG
##GAGGCAGAACTGGGAGGTGGCAATCATGGATGAGGCCCAT
##TGGACTGATCCCCATAGTATAGCAGCTAGAGGCCACTTGT
##ATACCCTGGCAAAGGAAAACAAATGCGCCCTTGTCTTGAT
##GACAGCGACTCCCCCCGGCAAAAGTGAACCTTTCCCAGAG
##TCCAACGGAGCCATCACCAGTGAGGAAAGACAGATTCCTG
##ATGGGGAGTGGCGTGATGGTTTTGACTGGATTACTGAGTA
##CGAGGGACGCACCGCCTGGTTTGTTCCTTCAATTGCAAAG
##GGTGGTGTGATAGCTCGCACTTTGAGACAGAAGGGAAAAA
##GCGTGATCTGTCTGAACAGTAAAACTTTTGAAAAAGATTA
##TTCCAGAGTGAGGGAAGAGAAGCCTGACTTCGTGGTGACG
##ACTGATATCTCGGAAATGGGAGCCAATCTTGACGTGAGTC
##GCGTCATAGATGGAAGGACAAACATCAAGCCTGAGGAGGT
##TGATGGGAAGGTTGAGTTCACTGGCACCAGACGAGTGACC
##ACGGCCTCCGCTGCCCAGCGACGCGGGCGGGTCGGTAGGC
##AAGGCGGTCGAACAGATGAATACATATACTCTGGACAGTG
##TGATGATGATGACAGTGGACTTGTGCAGTGGAAAGAGGCG
##CAAATACTTCTTGACAACATAACAACCTTGCGGGGTCCTG
##TAGCCACCTTCTATGGCCCTGAGCAGGACAAGATGCCGGA
##GGTGGCCGGCCACTTTCGGCTCACTGAGGAGAAGAGGAAG
##CACTTCCGCCACCTTCTCACCCATTGTGATTTCACGCCCT
##GGCTGGCATGGCACGTTGCAGCGAACGTGTCTAGCGTGAC
##GGACCGAAGCTGGACATGGGAGGGACCGGAGGCCAACGCC
##GTGGACGAGGCAAGCGGGGATCTGGTCACCTTCAGGAGCC
##CGAATGGAGCGGAGAGAACCCTCAGGCCGGTGTGGAGAGA
##CGCACGCATGTTCAGAGAGGGACATGACATCAAGGAATTT
##GTGGCGTACGCGTCCGGGCGGCGGAGCTTTGGGGATGTTT
##TGACAGGGATGTCGGGAGTTCCGGAGCTTCTGCGGCACAG
##ATGCGTCAGCGCTTTGGACGTTTTCTACACGCTCATGCAT
##GAGGAACCTGGCAGTAGGGCAATGAAGATGGCAGAGAGAG
##ATGCCCCCGAGGCTTTCCTGACGGTGGCTGAGATGATGGT
##TCTGGGTTTGGCGACCCTGGGTGTCGTCTGGTGTTTCGTC
##GTCCGAACATCAATCAGTCGCATGACGCTCGGCACGCTGG
##TCTTGCTGGCCTCCCTGTTGCTTCTGTGGGCTGGTGGAGT
##CAGCTACGGGAATATGGCTGGGGTGGCACTTATTTTTTAC
##ACACTGCTGACAGTTCTGCAGCCCGAGACTGGGAAACAGA
##GAAGCAGTGACGACAACAAACTGGCATATTTCCTGTTGAC
##CCTTTGCAGCCTTGCTGGACTGGTTGCCGCAAATGAGATG
##GGGTTTTTGGAAAAAACCAAGGCGGATCTGTCTGCGGTGC
##TGTGGAGCGAGCATGAGGAACACCGGCAATGGAGTGAGTG
##GACCAATGTGGACATCCAGCCGGCACGGTCCTGGGGGACC
##TATGTGCTAGTGGTCTCTCTGTTTACACCTTACATCATCC
##ACCAATTGCAAACCAAAATCCAACAACTTGTCAATAGTGC
##CGTGGCGTCTGGAGCGCAGGCCATGAGAGACTTGGGGGGG
##GGAGCCCCCTTCTTTGGTGTGGCAGGACATGTCATTACTC
##TCGGGGTGGTGTCCCTGGTTGGGGCCACCCCCACCTCACT
##GATAGTGGGCATTGGCTTAGCAGCTTTCCATTTGGCCATC
##GTGGTGTCTGGACTGGAGGCTGAGCTGACACAGAGAGCCC
##ACAAGGTCTTTTTCTCTGCAATGGTACGCAACCCTATGGT
##GGATGGGGACGTCATCAACCCGTTCAGAGAGGGAGAGGCA
##AAGCCAGCCCTATATGAAAGGAAAATGAGTCTGGCTTTGG
##CCATAGTGCTGTGTCTCGTGTCTGTGGTCATGAACCGCAC
##AGTGGCTTCCATGACAGAGGCTGCGGCTGTGGGGCTGGCA
##GCCATCGGACAGTTTCTCAGACCGGAGGCGGACACACTGT
##GGACGATGCCGGTGGCATGCGGCATGAGCAGCGTGGTCAG
##GGGCAGCCTCTGGGGGTTCCTGCCCCTTGGGCATAGACTC
##TGGCTCCGGGCTTCTGGGGGCAGGCGTGGTGGCTCTGATG
##GAGACACGCTTGGTGACCTTTGGAAGCGCAGGCTGAACAA
##CTGCACTAAGGAGGAATTCTTCGTTTACAGGCGTACTGGC
##ATTCTGGAAACCGAACGTGACAAGGCCAGAGAGCTGCTCA
##GGAGAGGAGAGACAAACATGGGACTGGCGGTCTCGCGTGG
##CACGGCAAAGCTCGCTTGGCTTGAAGAACGCGGATACGCC
##ACCCTCAAGGGAGAGGTGGTAGATCTCGGATGTGGAAGGG
##GTGGCTGGTCCTACTATGCGGCTTCTCGGCCGGCAGTCAT
##GGGTGTCAGGGCGTATACCATTGGTGGAAGAGGGCATGAG
##GTCCCAAAGATGGTGACAAGCCTGGGTTGGAACTTGATTA
##AGTTCAGAGCAGGAATGGACGTGTTCAGCATGCAACCACA
##CCGAGCTGACACCATCATGTGTGACATTGGAGAGAGCAAC
##CCAGATGCCGCTGTGGAGGGTGAAAGGACTAGGAAAGTGA
##TATTACTCATGGAGCAATGGAAAATCCGAAACCCAGCGGC
##GGCCTGTGTGTTCAAGGTGCTGGCTCCATACCGCCCAGAG
##GTAATAGAAGCATTGCACAGATTCCAGCTTCAGTGGGGTG
##GGGGTTTAGTGAGGACTCCCTTCTCAAGGAACTCAACTCA
##CGAGATGTACTACTCGACAGCTGTCACAGGCAATATAGTG
##AACTCTGTCAACATACAATCGAGGAAGCTCCTGGCCCGGT
##TTGGAGACCAGAGAGGGCCAACCAAAGTCCCTGAGCTTGA
##CCTGGGAGTGGGAACTCGGTGTGTGGTCCTGGCTGAGGAT
##AAGGTAAAAGAACAAGATGTACAAGAGAGGATCAGAGCTT
##TGCGGGAACAGTACAATGAGACTTGGCACAAGGACGAGGA
##ACACCCGTACAGAACATGGCAGTACTGGGGTAGCTACCGC
##ACAGCACCAACTGGGTCGGCGGCATCACTGATCAATGGGG
##TCGTGAAGCTTCTCAGCTGGCCATGGAACGCGCGGGAAGA
##TGTGGTGCGCATGGCCATGACTGACACGACAGCCTTTGGG
##CAGCAGAGAGTGTTTAAAGAGAAAGTTGACACAAAGGCAC
##AGGAGCCCCAACCAGGGACAAGAGTGATCATGAGAGCAGT
##GAATGATTGGATTCTAGAGCGGCTGGCCCAAAAAAGCAAA
##CCACGCATGTGTAGCAGAGAGGAATTCATAGCAAAAGTAA
##GATCAAATGCAGCCCTGGGAGCTTGGTCGGATGAACAGAA
##TAGATGGGCAAGTGCGAGAGAGGCTGTGGAAGACCCTGTA
##TTCTGGGCCCTCGTGGATGAGGAGAGAGAGAGGCATCTCG
##TGGGGAGGTGCGCACACTGCGTGTACAACATGATGGGCAA
##GAGAGAAAAGAAACTGGGAGAATTCGGAGTGGCGAAGGGC
##AGCAGGGCCATCTGGTACATGTGGCTGGGGAGCCGCTTCC
##TGGAGTTTGAGGCCCTCGGGTTCCTAAACGAGGATCACTG
##GGCTTCCAGAGAGTCCAGTGGAGGAGGAGTTGAGGGAATA
##AGCTTAAACTACCTGGGTTGGCACCTCAAGAAGTTATCAA
##CCTTGAACGGAGGCCTCTTCTACGCAGATGACACTGCTGG
##CTGGGACACAAAGGTCACCAATGCAGACCTAGAGGATGAG
##GAACAGATCTTAAGATACATGGAAGGAGAACACAAACGAT
##TGGCGGCCACAATAATGCAAAAAGCATACCATGCTAAGGT
##AGTGAAGGTCGCAAGACCTTCTCGCGATGGAGGCTGCATC
##ATGGATGTCATTACGAGAAGAGACCAGAGAGGCTCCGGTC
##AGGTCGTGACCTATGCTTTGAATACCCTCACCAACATAAA
##GGTCCAATTGATCCGGATGATGGAGGGGGAAGGAGTCATA
##GAGGCAGAAGACGCACACAACCCGAGACTACTTCGAGTGG
##AACGCTGGCTGAAAGAGCATGGAGAAGAACGTCTTGGAAG
##AATGCTTGTCAGTGGTGATGACTGTGTGGTGAGACCCATG
##GATGACAGATTTGGCAAAGCTCTCTACTTCCTGAATGACA
##TGGCTAAGACTAGGAAGGACATTGGGGAGTGGGAGCCCTC
##AACTGGCTTCTCGAGCTGGGAAGAGGTCCCCTTTTGTTCA
##CACCATTTCCATGAGTTGGTGATGAAGGACGGACGCACCC
##TAGTGGTGCCATGCCGTGACCAGGATGAGCTCGTTGGGAG
##GGCTCGCGTCTCACCGGGGTGCGGATGGAGCGTCCGCGAG
##ACGGCTTGTCTCTCAAAAGCCTACGGGCAGATGTGGCTGC
##TGAGTTATTTTCACCGGCGTGACCTGAGGACACTTGGGTT
##CGCCATCAGCTCAGCAGTGCCTGTCGACTGGGTGCCCACC
##GGCCGCACGACATGGAGCATCCACGCCAGCGGGGCCTGGA
##TGACCACAGAAGACATGCTGGACGTCTGGAACCGAGTGTG
##GATCCTGGACAACCCTTTCATGCAGAACAAAGAGAGGATC
##ATGGAGTGGAGGGACGTACCATATCTCCCCAAGACCCAGG
##ACATGATATGCTCCTCCCTTGTTGGAAGGAAAGAAAGAGC
##AGAATGGGCAAAGAACATCTGGGGAGCGGTGGAAAAGGTG
##AGGAAGATGATAGGTCCTGAGAGGTTCAAAGACTATCTCT
##CTTGCATGGACCGCCATGACCTACACTGGGAGCTCAAGCT
##AGAGAGCTCAATAATCTAAGTCTAGTTTGTGACAGAGCAA
##AACTTGAAGAGCTCGCAAGGAGACCATGGAATGGTGCGGC
##AGCGCGCAGCAGCGACGGGGAAATGGTCGCACCCGACGCA
##CCATCCATGAGGCAGCAATTCGTGAGACCCCCCCTGGCCA
##GAAAAAGGGGGGGCAAACAGGCCAGGGGTGAAGAACGCCC
##CCAGAGTGCACCACGGCAGCACGCCAGTGAGAGTGGCGAC
##GGGAGAATGGTCGATCCCGACGTGGGGCACTCTGCAAAAT
##TTGCG
##end-DNA
##DNA KU201526
##TAAAACACCGGCTTTTACCAGGTCACAGGTTGAATTGGTT
##TACTATCGGGCTAGTGTTGTTAAAAATTTCTTTGGCGACG
##TACGGAAAGTATGGAGCAATCGAGGAAGTTTTCCCGGCCG
##GGAGGCGGTCGGGCGGGCCCCAAAGAGGGGCTGGCGAAGA
##AGCGAACGGGGAGCGTTGTGGGCATAAGGGATGCCCAGAA
##GGTGAACAAACAAACAGTGGTGGCGCAGAAGCCCTCTCAG
##AGGGCCAGCCTCCCCACCACTAAAAACAAGAATACACGCA
##AGCAAATCGGACATATGAGAAGGTTTTTTGGAGTGGAATA
##CGGATGGAAGGATTTCCTACAGGCGGACCTGCTACAGGCT
##TTTTGGATCGCCTTTGCGGTCATATCAACGGCCCTGAAGG
##ACATTTACACAAAAATCGGGAAATTGAACAAGCGCGTGAT
##GAGGCTGGAGAGGACAAGATCCGCGGGCATGAACGTTGGG
##GCCATGGCTCTGACTCTTTTTGTGATTCTTTTGGCTATGG
##CACAGGCAGCGACAAAGGGGGGCTTGCGTCCCGTGTTGGA
##AGTTAGGACGACGGCTGACCTTCAGCAGAAGGTCTTCAAA
##GATAACCAACAATTCGACGCGAAGCCAGAAGTGTTCAAGT
##TGCCTAGTGGCACTTGCCCAGAGGGCACGTTCGTTACGAA
##GCGGTGCCCAAAGGTGAGGAAAATGGGCGATTTGGGGGCC
##ACTGATTGCGGATCGACGGCTATGGAATTTGAAGTGCAAT
##TCTTCCGGTGCAAGACGCCAACAGGCGCGAGAACAAAGAG
##ATCAGCACCCACTCTGCACGCAGCCCCAACCAAAGGATTG
##GGGCTCCTTGAGGAGGTGGAGCTGATCATCTTCAAATTTG
##TGCGGGAGAACACGAAAGTTGGGATCATCCTTTTGCTGTG
##TGTCGGAATCCGATTTAAGTGGTCCGTATGGGCTATGCTA
##GCGATTGGGATTTTGACTTGGAATGTCGTTAAGGCGGAGA
##GCATAGAGCCCTTGTACTTGTTGCGCCAAGAACATATGAC
##TTTTCTGGAGACCCGCTTGTTTCCTAGTGAGATTTCCGGA
##ATAGCAACCCCACAAGGCGTCATCCAGGTGAGCTTGGGCA
##ACTCATATGTGGTCGGAGGGAAGGATTACAAGACCCTTTT
##GTCAGACTGTTACGTGAGTCAATCTCACTCGACCGACGCA
##TGTCCAGGGGGATCACAGTTGAATCTGTCGGAGATCAGAT
##CTGAGAACAGGACCTGTCAGATCCTCCCTTACAACAGAGG
##GTGGGGAACCGGTTGTTTCAAGTTCGGACTTGGCATGACG
##GCAACATGCGTGGAGCTTGAATGTGACACTGAGTATGATG
##TCAAGTTGTTGTCAAATGCCGGTGTAGTCTCAAATCTGAC
##AGTCGGCTACCAGGGAAAAAACGACACGAAAATGATCACG
##AACAACGTCCCAGTGACATTCAAGTTTGGTCACTTAGGGC
##AAATGGTTGTCACTTGCCAATTGGAAAATGACAGACTGGC
##ATCTTTACATTATGCGGTGGTTTCCGAACAAGGCACAGGG
##CTGTTTCTGCGGAGGCTGGTAGATGACTGGCCGGGGGTTT
##TTCGTACTCGAGGCCACATGATCGGAATGGAGCGTGTCGT
##TAACTGGGGGGCTCCGGGGCCAAACGAGATACCGGTGACA
##TCGGTGGACTCTCCAAGGTTGGAGTGGACGGCGGCCAAGG
##TGGTTGGCACATCGCAAGTGGACTCAGTCTTTTGGTGCAA
##ATTCATCCTGGACAAACTCACGACTGGAGATTTTCCGACC
##TGTTCGTTCAGCCCAAGTGGAACTTTCGCGCAAGGTGGTT
##TTGGCAGCGAAGGTGTGGTTGTAGCCAGTACAGCAACCGC
##ACCCGACGAGACGTGCGTTGTCAAGTTGGAATGCGTGGGA
##TGTGGGTTAACCTCCACCAAGATGGTTTTCCAACCGGGCG
##TGACGACCATGAATGCCCATGTGTTGTGTGGAAATGGCTC
##CTCTGTGCTTTTCATGGGGAATGTATCGGTGCCGATCGAG
##TGCAAGGCGACCCCGCTAACTCAGGCTTGGCGTCTAGTTA
##ATAGAGTCATGGACAGGTACACTCGGCATGGAGTTCCAGG
##AGTTGGTGGCGTTTTCCATGATTTTGTCGGAAAAATACAC
##TTCGGAATCCCTAGTTTCTTGCAAGGGAGGTGGCTACTGG
##GAGTTGTGGTAGCTGCTTTGCTTTTCGTGCGCATTGACAA
##GACTATGCTGGTAGTGTTGTTGGTTGTGGGAGCTGCATGG
##TACGTGAAGGGTGATCTAGGTTGTGGGATCGACACTGATA
##GGAAAACTCTCGTGTGTGGAGGGGGATTGTTTGTCTGGAA
##GGGTATAGGCAAATATCCCTCCTCGGACCACTCAGTCGAA
##TTGGCATCGTATGAGCTCGTTAATAGGTACTTGGTAGAGA
##TGTTTAAAGAGACAAAGAAAGGGTGCATTGTGTGCGAAGA
##CATGCTGCAATGTGAGGCGGCGAGGAGCGTTGCATATCAT
##TCATACACCCGGTTGGGACATCCAACGGTGTACCTAAACG
##TCTCGGACTCATATGGGAATGTGTTTGATGAGCTGCCGAA
##GAGAAAGAGTAGAGTAACCCTAGGAACCGAAACCGTTGAA
##ATGGCTGTGTACATGTATGAGGGTCAACCAAAAGGGGACT
##TTGGAGTCCTACCGGCTCGATTTCTGAAAGGGGAACCGGA
##GACAACTGATCATTATGTGTTGCGGGTGTTGACGGCGTCC
##GAGAAAGTGGCTAAGGTGTGCGGGAAAGCCATAGCGTTCC
##AGTATGAGTTCGTTGGGTTCCGCCGCACATTGTATGGGTC
##AAATGTCCAATTGAAAATCGCACAGAAGACATCTAAAGAG
##TGTCCAACGTACCTGGCAGGGCTGGCAGTCAAGAATGATC
##GTACCATATTCACTGACGGATTGTTTTGGATGTCTAGTAG
##GGCGAGTGACAACGGCACAGACTACAGCATTGGCGAGCTG
##GAAACTTCTCAATCGCGGAAATGCATTTGGCCACGGCAAT
##ACACACCTGATGAGGTTAAGGACACGACGGATATAAATCT
##GTTCATGCCACCGACTTGGGGGGGGCCAATGTCAAAAGCA
##AACCACATTCCGGGATATAGGGTGCAGAATAACTTCCCCT
##GGCAAATGGCTCCAATAAAGATGATCGTTGGACCAGTTTC
##GGGCACGCACGTCAAAGTGGATCCCAAGTGCACGGGGCGG
##TCGGAGGCACAAATGGTTAATCCGGCGGAAGACACTGAGT
##GGTGTTGTCAAAGCTGCACCACCCCGGTGCACTTCATAGT
##GGGACCTGGAAATGACTTGTACTATCCCATGGAGATACAA
##AGGATTCGGAAGCAGACAGAAACGAAGCAGGAACCCGTGA
##GAGTCATAGAGACACCTCTCTCGGATGACCCAGAACCGAC
##AGTTGAAGAGACGTTGAAGATGTGGAAACCCCACGCCCAC
##GCCACTTATGCCCCTTGGGCAATTCGCGGAATGGCTGGGC
##CGGTTTTTTACATGCACGGGGTGGAGATCAGGAAGGGCCA
##CCTCGAGGACAACGTAGTAAGCTTCCTTTGCCTAGTCGTG
##ACAATGCAGTTCCTCACGCGGATTTTCCCCCGACGGTCCT
##CATGTACCCGGCTGTTACTATCTTGGCTAGCTTTCTTTCT
##ATGGGGATTGCCGTCTATTTTCTCTGTCGCAGGCTTCGGA
##ATGTGGATGGTATTGTTACAGGCATCAACCCAGTCCCTCA
##GCCTGTCCAAGTTGATAATCCCTCTGTGGGTGCTACTGCA
##CACTCAGGAACCAATAATGTTCCTGATCGGACACATGATA
##GAGAGGAAGCTGCTTCGGATGGGCACAGGTGTTGTTGTTG
##GCCTAGAGAATGTTTTAGCCATGAGCTCTTCGTGTCTGAT
##GTGGGCATTTCACAAAGCCTCCCCAATATGGTCGATAGCG
##ATCAACGCCATGGGAGTTCTAGTGATGGCCGCGATGGGGA
##ATCTGATATGTCAGGAAGTGCCTTACGCCGCAATAATTTT
##TTGCAGTTTTGTAGGTCTGAACTCAGCAATAGCGATAGGA
##GCAGCGCTGCTAGCGGGAATTTTGATGAAATGCTGTCGAA
##ATACTTGGAGGAAGATGCCCGGGTGTGGAAGTGGGCTGAG
##AGGCGTCAAAGGAAAGTACATACCGACCTTGTTAACGTGT
##GCAAGTCTTTTTGCCATCTGGGCATGCGAGCGTGCGGAAT
##GCCAATTAGTGGCGGCGACGTTGGCCGTGCTGCTGATTAT
##CTCGGTGATAGCTCTAGATCACAACAATCAGAAGCTGTAC
##TTGGAGTACATAGCACCGGCTCAGATACAGGAAGGAGTAG
##CTCTTGAAGAGGATGGTGAGGACGTGACGATCTCTGAGGA
##CCTTCGTGGTACCTACGGCGAAGAAGGTATTGAGGTGGTC
##GGGTATAACGATATAGTATCGCTGCCCGAGAGCCTGATGC
##TCATTTCCATTGGAGCAATTCTCTTTGCTATTCATTGGAT
##AGTTGGCGTAGCGTATTTTGTAGGAGTGGTGATGACTCCA
##TTGAAGGATTATATCATACACATCACGCGGGCAGCCACCC
##AGTTTTCGATAAGGAGTGACGATATCCTTGGGACTTGGGA
##AGACGTCGAAGTGAAGGAGGTAGTGACCCGGTTCACGGAC
##TTGACTGATGGTGTTTATCGTATTAAATCAAAAGGAATGG
##CCATCGATCGCCAGAGGGGAGTGGGGATAGTCCGCAAGGG
##GACGTTCCACACATTGTGGCACGTCACCAAGGGGGATGTG
##CTCTTTTGGCGAGGAAAGGCGGTCAGTGCTCATTCCGGGA
##ACGTCACAAAAGACGTTGTGTCATACGGTGGACCATGGAA
##CTTGACTGAGCCGAAGCTCTCGGATGAAGTGGAGATTATG
##GCATGCTGTCCAGATGGAACAGTTGAATATCATAGGTACA
##AGCCAGGAATCATCACACTTGATGGCGTGAAGACCATGTA
##CATCTCTCGCGATTTTGGACATGGTTCTTCTGGGTCGCCA
##ATCTTTGTTGATGGGGAGCCTGTTGGGCTGTACGGATATG
##GATTCATGTTCGGAGATGTGTATCGATCAATAGTGACGTC
##ATTTCACCAGGATCCTGACCAAATATCACCACCCCCAGTG
##GGGGTACCGCTCGGGTCCAACCCAAGTAGAAGGTTTATTG
##ATTGGCATCCAGGAAAGGGAAAAACGAGAACTTTTATTGT
##CAAGGAGACGGTCGACAATGTGGCTCAAGGGAAACGCACA
##TTGATCCTAACTCCCACCCGAGTTGTTCTGGAGGAGGTGA
##GGAAGGCTTTTGGAGAGCAGGACTTCAACATTGGCACGAA
##CGTGGCATTTTGCTCGAAGCAACCGGTGACGTTGGCGTGC
##CACGCCACGTTCACGAGTTACGTCAAGGCGAGAGGCTGGA
##AAGGCATCAGAGTGAACACAATCATGATGGATGAGTGCCA
##TTTCTTGGACCCCATGTCAATTGCGGCCCGTGGAATAATG
##GACTATCTAAATGAGAATGCCGGAGTCAACGTCGTGTATT
##TGTCGGCCACACCTCCAGGTCATCCCCCCTCGGTTGGGTC
##AAACTATCCCATCCAGGAGATGGCAATAAATCTACCTCGG
##ATAATGAGTAGCACATGGGTCGAAAAGGTCATTCGTGACG
##TGGGAGGGGAGAAGACAATAGTCTTTGTCCCATCCCAGGA
##TATGGCCCAGAACCTAGCGAACTCAACCAACCATGGGGTA
##GCGTTGCATCGGGACAACTTTGAGACCAACTACAGGGTTG
##CACTGGATGAGGCCACGCGTGTGATCTATTCAACCGACAT
##CTCAGAGATGGGTGCAAATTACAACGTTGACCTAGTAATT
##GACCTAAGGAAAGTGGTGAAGCCCATCGTTGCCGGGGACC
##ATGACATCGTTCTGAGTAGAGAAGACATAACAACGGCGTC
##CATGATCCAGCGGAAAGGGAGGACAGGAAGAGGTAGTGAA
##GGAGTGTATGTTTACCCAGTGGATGCGGGGACCCGCGAAG
##AACCACACAACTGGGCCTGTTGGATTGAGGCTCAGATGGT
##GTTGGATCAGATGGGAGTCTCCCTGATGACTGAGGAAGCG
##GGATATGGGCAGCCCCCTGGGACGTTCCGTCTCATAGGGC
##CCAATCGAGAGCGATTTTTCCGTCTGTTGGACCGTGAGGA
##GATCCCCATCTGGTTGGCCTGGCGATGGGCCGAGAATTTT
##GATCTACGGCATGACATCTTGTTTGGAGGAAGGATTTTGG
##ACAAAGCAGAGTATATTGACGCCGGAACGGGACGAATGCT
##CTATAAGCCAAAGTTTGTGGACCACAGGTTTGAGAGGCAG
##CCATGGAGCACGAGAGAGGCTGGCATCAAGTTCTTCCTAT
##CCACGCGGAGTGATTTCTTGACCGCGATCATGAGCATAAG
##CTGGAAAAAGGTTGTCAAAGATGTGCTGTCATCCCTGTAC
##ACGATACAGGATATAACCGACGAGACCCTTCCGGACTATG
##ACGTGGACAAAACGGTCGCGAATTGGACTTCTTTGGTGTT
##AGGGGCGTGTTTAGTCCTGGCAGGGCTGATTCTTTACCAC
##ATCATCGCCTTCGCGTGCCACCTATTGTTCGCGGGAAGCA
##AGGGAAAAGATTCTTACCGCTCAGCCATGGCAAGCTACGC
##ATCCTACCAGAAACCCATGAGCAGAGGTTTGTTCTGGTTC
##CTGCCAGGCTTCCTCCACTATTTCGACGTAGCCATATCCA
##TCATCTGTGTGTTGGTCTTGTTCATATACTGCTTTGAGTG
##CATCATGGAGGCCAGAGAGTCCCAGCGGAGTTACGGAGAC
##ATGGACCTGCTGAAATGGCTAGTAGTAATCTGCTTACTAT
##TGCTGGGACTTTTTGCCTGGGAGCTTCGAACGTTCCCGAA
##TGTGGCATCCGACATAGCGTATATGTTCAAGGCTGCGACT
##ATGGAGCATGAGACCAGCATCAAGACCCCTTTCTTCAACA
##TGGCATATGTGCGAGGGAGCGTCCTAAATTTGATGGGAGT
##CTTGCAAGTATTCTTTTTCGTGACAGTTTTGGGCATCAAG
##TTCGTTTCCTGGTCCACAGAATCCGCCATGTTGAGCGCAT
##ATGTGGCTACGCATCCTGCAATGCAACAATGGGTCTCAGG
##TTTTCGGGTGGACCATCTACAGTGGCGCTCCCTGGTGCCT
##AGTCTATTGTCGATCTATCTGACAGGGAATGCCATCAACA
##TAATCGTCGGATCATTGGTTGCAGCAGTGTTCTTCGTACT
##CCACTCCGGAATGCAGAAATGGAATTTGAGTGATCGAGTT
##GTCGCGGCAGTTGAAGCTAGGGACCAACGGCACAGTGTCG
##CCACAAATTTGATTGACCGGACCCCACATGATAACACGCG
##GGGGTACATGTATGTGTATCCCATTGTTCTAGTGGTTTTG
##TGGGTTCTGGCGTCAAGGAACATCTTGGATGTGGCTACGG
##GGATCCCAATCATTGCCTATTGCACGTGGCACTTGTACCA
##CCCCAAGTCGCAAATGCACCAGCACATTGACTTTGGGGCG
##GTTGTGTCTTTTGTTGGAATTTTCTACTTGACTCACATCC
##CTGACCGGGCCGTGTGCGTAGTGTTCCGCATTGTGCTAGG
##CATGATCCCAGATCCATCCAGGGTGCGGTCTCTGGCGAAA
##ACTTCGGCTTCAAGTTTGGGTGTTCGGTGGAAGAAGGCAC
##TAAATGCCCTCTCGCAAGTTCAGTTCCAAGAGTATAGATC
##GCGAGGAGTGGATGAGACCCCACGGGGGGATTATGTCTCC
##CGGGGAGGACTAAAGATGACGGAACTAATCGAGAAGTATG
##GTTGGCAGCCCGAAGGGAAAGTCATTGATCTGGGATGCGG
##CCGGGGGGGATGGTCGCAGAGGTTAGCAATGGAAGAGCGA
##GTAACCCGCGTTGAAGGTTTCACTTTGGGTGGAGAGGAAC
##GTGAGAATCCCCAACGGTTCACGACCTTTGGATACAACTT
##GGTAACACTGAAGGGCGGCACAAATGTGCTGAATCTGGAG
##CCGAGCCATTGTGACACAGTGGTCTGCGACATTGGGGAGA
##GTGACCCAGACTTCAGGAAGGAGAAGACGCGAACCTTGGT
##TGTCCTAAATCTTCTTGAGAAGTGGTTAGCGGAGAATGAA
##GGGGCCCAATTTTGCACAAAAGTTCTGTGTCCGTATGCCG
##TGGACGTCTTGCGGAAGTTGGAGACTCTCCAGCACAGGTT
##TGGCGGGAGGATGGTGAGGTTATCACTCAGCAGGAACTCG
##ACGGCCGAAATGTACTTCATATCAGGCCAAAGATCCAACA
##TCGTCCGGGACGTGTACATGACTCTGGGCTCCCTCATTGG
##GAGGTTCCGGGAGAGGATGGACTCCATCATACGAGCTGAG
##CCAAAGCTCAGGACGGGCACTCGGGCAGACCCCCAGGCCA
##AGATAAAAGACATGGATCACACGCTGACTGAATCAAGGAT
##TAACCGCTTAAAAAACGAGAATAGACACACCTGGTTCGTG
##GATGATAATCACCCGTACCAAACTTTCAAGTACCACGGGT
##CTTACGTAACAGACGACGTCCCCACAGGGGGACAGACAGT
##GAACCCTCTTGTCCGGAAGGTGATGTGGCCATGGGAGGCC
##GTGGGAGGAGTGACGAGCTTCATGATGACAGATGTGTCGA
##CGTACGCCCAGCAGAAAGTATTGCGTGAAAAGGTTGACAC
##GGCTGTCCCTGAGCCAAACGACCACCTGAAGATGGTGAAC
##CGGAAGATAATGAGGCAAATGGCCCGGATGTTCCGTCGTC
##GCCGACTGGTCCCCAGGATCCTGTCACAAGAAGACTTCAT
##TAGGAATGTCAGACCAGATGCAGCTATTGGGTCGTGGAGC
##CAGGATGTCCCTTGGAGGAAGGTGAATGAGGCCCTCCAAT
##CCCCAGAGTTTTGGGATTTGGTCATTAGGGAGCGAAACCT
##ACACCTGACCGGTGATTGTGAGATGTGCATTTACAACACC
##ATGGGAAAAAAGGAGAAAAAACCAGCTGTCGCAGGGGAGC
##CGAAGGGGTCGAGGACCATTTGGTATATGTGGCTTGGCAG
##TCGCTATCTTGAATACGAAGCCCTAGGTTTCCTCAATGAA
##GATCACTGGGTGTCACGGGAGAACTTCCCGGGAGGCGTTG
##GCGGACAGGGCGTGAACTACTTCGGCAATTACCTGAAAGA
##GATCGCAGGGAAGGGAAAGTATTTCATCGCGGACGACATA
##GCTGGTTGGGACACACGGATAAGTCAGGCTGATCTAGCGG
##ACGAGGAATTCCTGATTCTGAGTATGATTGACGATCCATA
##CCATCGTGCCTTGGCCGAGGCCGTTATGCGATTTGCCTAC
##CAAAATATCGTGGCTCTCTTCCCTCGCTCCCACAAGAAGT
##TTGGGAGTGGGACGGTGATGGATGTAGTGTCGCGGTCCGA
##TCAGCGGGGATCTGGCCAGGTTGTCACCTATGCACTAAAC
##ACCATAACGAATGGAAAGGTCCAGATTGGGAGGACCTTGG
##AGAGTGAGGGCCTACTGGAAGCAGACGAGGAGGTAATCGA
##AAGGTGGCTAATCAAGAATATGGAGCACCGGCTGGCGAAC
##ATGGTGATTGCAGGCGATGACGTGGTGGTGGCGACCGACA
##GGATTGAGTTTGCAAAGTCCCTGACGTATCTGAACGAGAC
##GGGAAAGATCAGAAAGAACATAAAAGTAGATCTTCCCTCG
##AATGTTGAAACGATATGGGAAAGGGTAGAGTTTTGCTCGC
##ATCACTATCACCCTCTAGTGTTGAAGGATGGAAGGGAACT
##GATCGTCCCCTGCCGGCACGAGGACGAGATCGTAGGGAGA
##AGCCGCATCCAGAAGGGGGGGTTGGTTAGCATAGCTGAAA
##GCGCATGCCTGGCCAAGGCCCACGGACAAATGTGGGCTCT
##GTACTTTTTTCACCGGAGAGATCTGAGGATGGGCTTCGCA
##GCCATAAACGCGGCGGTTCCAATCAACTGGGTTCCGGAAG
##GCAGAACGTCATGGTCCATACACCAAAAGTTTGAGTGGAT
##GACTACGGAGGACATGCTTGATGTTTGGAACCGGGTCTGG
##ATCTTGAACAACCCATGGGTCATGGACAAGACGCCCCTAT
##ACTCATGGGGGGACATTCCATACCTTCATAAGAAACAGGA
##TATTGAGTGTGGAAGCCTAATTGGAACCAAGAGTAGGGCC
##ACGTGGTCGCGAGATCTTCCTGAAACCGTGAAGGTCATCC
##GAAAGATCCTCAACGCTGAGACGGGCACCATGAACACGTA
##TGCGGAGGGCCTGGATATCATCGGGAGGTTCCAGGTGGTC
##AGCGATGTGTTCTAGGGATCGAAGATGAAACTTTCCATGA
##TGGGTGGGGGCAGCCGGGGGAAACCCTGGGGCTTGGCGAC
##CTCCCCCCACAAGCCATCATGCGAAATTAAGGCAGCCGCG
##AGGGAGCTCTCCTCGCAGAGAAAGAAGAAAGAGCAAATCG
##GGTAACCTACCAGCCCGTGACTTGGTAGGAGTGGGATAGC
##CCCGGCTTTTCAGCCGGGAAAACGTGTTCACGTACGTATC
##CGTTGCGAGTGGGGGTTGAGATAGCTTTCCCCCCCCTAAG
##GGGCAGAAGCTATCCTATTGAGCCTGGCGAACTCAATGGC
##AAATTAGCCCGTGGTCCACCACGGAAAAAGTGGACGAGTA
##ACCCCACGGAAAGAAGGCCTTGGCGAGGCCACTCGAAGGG
##AAGCTAGTTATGAGGAACTTAAAACCTCCAGAGCAAACGA
##GGGAGAAATCCCTAGGTGAGTTGGCGACCACCCTCTGTAA
##TGTTTAATAAGTTGTGCGGAAAAATCCAAAGAATGTCCCC
##ACCGATAGGGGGCTTTGGGAAAGTTTTTCAACACACGTAG
##CGCT
##end-DNA
##DNA KU885457
##GCATGCTTTTGCTTCGGACAGCATTAGCAGCGGTTGGTTT
##GAAAGAGATATTCTTCTGTTTCTACCAGTCGTGAACGTGT
##TGAGAAAAAGACAGCTTAGGAGAACAAGAGCTGGGGATGG
##TCAAGAAGGCCATCCTGAAAGGTAAGGGGGGCGGTCCCCC
##TCGACGAGTGTCGAAAGAGACCGCAACGAAGACGCGTCAA
##CCCAGAGCCCAAATGCCAAATGGGCTTGTGTTGATGCGCA
##TGATGGGGATCTTGTGGCATGCCGTAGCTGGCACCGCGAG
##GAACCCCGTATTGAAGGCGTTCTGGAACTCAGTCCCTCTG
##AAACAGGCCACAGCGGCACTGCGGAAGATTAAAAGGACAG
##TGAGTGCCCTAATGGTTGGCTTGCAAAAACGTGGGAAAAG
##GAGGTCAGCGACGGACTGGATGAGCTGGTTGCTGGTCATT
##ACTCTGTTGGGGATGACGCTTGCTGTAACGGTGAGGAAAG
##AAAGGGACGGCTCAACTGTGATCAGAGCTGAAGGAAAGGA
##TGCAGCAACTCAGGTGCGTGTGGAGAATGGCACCTGTGTG
##ATCCTGGCTACTGACATGGGGTCATGGTGTGATGATTCAC
##TGTCCTATGAGTGTGTGACCATAGATCAAGGAGAAGAGCC
##TGTTGACGTGGATTGTTTTTGCCGGAACGTTGATGGAGTC
##TATCTGGAGTATGGACGCTGTGGGAAACAGGAAGGCTCAC
##GGACAAGGCGCTCAGTGCTGATCCCATCCCATGCTCAGGG
##AGAGCTGACGGGGAGGGGACACAAATGGCTAGAAGGAGAC
##TCGCTACAAACACACCTCACTAGAGTTGAAGGATGGGTCT
##GGAAGAACAAGCTACTTGCCTTGGCGATGGTTACCGTTGT
##GTGGTTGACCCTGGAGAGTGTGGTGACCAGGGTCGCCGTT
##CTGGTTGCGCTCCTGTGTTTGGCGCCGGTCTACGCTTCGC
##GTTGCACACACTTGGAAAACAGGGACTTTGTGACTGGTAC
##TCAGGGGACTACGAGGGTCACCTTGGTGCTGGAACTGGGT
##GGATGTGTTACCATAACAGCTGAGGGGAAGCCTTCAATGG
##ATGTGTGGCTTGACGCCATTTATCAGGAGAACCCTGCTAA
##GACACGTGAGTACTGTCTACACGCCAAGTTGTCGGACACT
##AAGGTTGCAGCCAGATGCCCAACGATGGGACCAGCCACTT
##TGGCTGAAGAACACCAGGGTGGCACAGTGTGTAAGAGAGA
##TCAGAGTGATCGAGGCTGGGGCAACCACTGTGGACTGTTT
##GGAAAGGGTAGCATTGTGGCCTGTGTCAAGGCGGCTTGTG
##AGGCAAAAAAGAAAGCCACAGGACATGTGTACGACGCCAA
##CAAAATAGTGTACACGGTCAAAGTCGAACCACACACGGGA
##GACTATGTTGCCGCAAACGAGACACATAGTGGGAGGAAGA
##CGGCATCCTTCACAGTTTCTTCAGAGAAAACCATTCTGAC
##TATGGGTGAGTATGGAGATGTGTCTTTGTTGTGCAGGGTC
##GCTAGTGGCGTTGACTTGGCCCAGACCGTCATCCTTGAGC
##TTGACAAGACAGTGGAACACCTTCCAACGGCTTGGCAGGT
##CCACAGGGACTGGTTCAATGATCTGGCTCTGCCATGGAAA
##CATGAGGGAGCGCAAAACTGGAATAACGCAGAAAGACTGG
##TTGAATTTGGGGCTCCTCACGCTGTCAAGATGGACGTGTA
##CAACCTCGGAGACCAGACTGGAGTGTTACTGAAGGCTCTC
##GCTGGGGTTCCTGTGGCACACATTGAGGGAACCAAGTACC
##ACCTGAAGAGTGGCCATGTGACCTGCGAAGTGGGACTGGA
##AAAACTGAAGATGAAAGGTCTTACGTACACAATGTGTGAC
##AAAACAAAGTTCACATGGAAGAGAGCTCCAACAGATAGTG
##GGCATGACACAGTGGTCATGGAAGTCACATTCTCTGGAAC
##AAAGCCCTGTAGGATCCCAGTCAGGGCAGTGGCACATGGA
##TCTCCAGATGTGAACGTGGCCATGCTGATAACGCCAAACC
##CAACAATTGAAAACAATGGAGGTGGCTTCATAGAGATGCA
##GCTGCCCCCAGGGGATAACATCATCTATGTTGGGGAACTG
##AGTCATCAATGGTTCCAAAAAGGGAGCAGCATTGGAAGGG
##TTTTTCAAAAGACCAAGAAAGGTATAGAAAGACTGACAGT
##GATAGGAGAGCACGCCTGGGACTTCGGTTCTGCTGGAGGC
##TTTCTGAGTTCAATTGGGAAGGCGGTACATACGGTCCTTG
##GTGGTGCTTTCAACAGCATCTTCGGGGGAGTGGGGTTTCT
##ACCAAAGCTTTTATTGGGCGTGGCATTGGCTTGGTTGGGC
##CTGAACATGAGAAACCCTACAATGTCCATGAGCTTTCTCT
##TGGCTGGAGGTCTGGTCTTAGCCATGACCCTTGGAGTGGG
##GGCGGATGTTGGCTGCGCTGTGGACACGGAACGAATGGAG
##CTCCGCTGTGGCGAGGGCCTGGTCGTGTGGAGAGAGGTCT
##CCGAATGGTATGACAACTATGCCTACTACCCGGAGACACC
##GGGGGCCCTTGCATCAGCCATAAAGGAGACATTTGAGGAG
##GGAAGCTGTGGCGTAGTCCCCCAGAACAGGCTCGAGATGG
##CCATGTGGAGAAGCTCGGTCACAGAGCTGAATCTGGCTCT
##GGCGGAAGGGGAGGCAAATCTCACAGTGGTGGTGGACAAG
##TTTGACCCCACTGACTACCGAGGTGGTGTCCCTGGTTTAC
##TGAAAAAAGGAAAGGACATAAAAGTCTCCTGGAAAAGCTG
##GGGCCATTCAATGATCTGGAGCATTCCTGAGGCTCCCCGT
##CGTTTCATGGTGGGCACGGAAGGACAAAGTGAGTGTCCCC
##TAGAGAGACGGAAGACAGGTGTTCTCACGGTGGCAGAATT
##CGGGGTTGGCCTGAGAACAAAGGTCTTCTTGGATTTTAGA
##CAAGAACCAACACATGAATGTGACACAGGAGTGATGGGAG
##CTGCCGTCAAGAACGGCATGGCAATCCACACAGATCAAAG
##TCTCTGGATGAGATCAATGAAAAATGACACAGGCACTTAC
##ATAGTTGAACTTTTGGTCACTGACCTGAGGAACTGCTCAT
##GGCCTGCTAGCCACACTATCGATAATGCTGACGTGGTGGA
##CTCGGAGTTATTCCTTCCGGCGAGCCTGGCAGGACCCAGA
##TCCTGGTACAACAGGATACCCGGTTATTCAGAACAGGTGA
##AAGGGCCATGGAAGCACACGCCTATCCGAGTCATCAGAGA
##GGAGTGTCCCGGCACGACCGTTATCATCAACGCCAAGTGT
##GACAGAAGAGGAGCATCTGTGAGGAGTACCACAGAAAGTG
##GCAAGGTTATCCCAGAATGGTGCTGCCGAGCGTGCACAAT
##GCCACCAGTGACGTTCCGGACTGGAACTGATTGCTGGTAT
##GCCATGGAAATACGGCCAGTCCATGACCAGGGGGGGCTTG
##TTCGCTCAATGGTGGTTGCGGACAACGGTGAATTACTTAG
##TGAGGGAGGGGTCCCCGGAATAGTGGCATTGTTTGTGGTC
##CTTGAATACATCATCCGTAGGAGACCCTCCACGGGAACAA
##CGGTTGTGTGGGGGGGCATCGTCATACTCGCTCTGCTTGT
##CACCGGGATGGTCAGGATAGAGAGCCTGGTGCGCTATGTG
##GTGGCAGTGGGGATCACATTCCACCTTGAGCTAGGACCAG
##AGATCGTGGCCTTGATGCTACTCCAGGCTGTGTTTGAGCT
##GAGGGTGGGTTTGCTCAGCGCATTTGCACTGCGCAGAAGC
##CTCACCGTCCGAGAGATGGTGACCACATACTTTCTTTTGC
##TGGTCCTGGAATTGGGGCTGCCGGGTGCGAGCCTTGAGGA
##TCTCTGGAAATGGGGTGATGCACTGGCCATGGGGGCGCTA
##ATATTCAGGGCTTGCACGGCAGAAGGAAAGACTGGAGCGG
##GGCTCTTGCTCATGGCTCTCATGACACAGCAGGATGTGGT
##GACTGTGCATCATGGACTGGTGTGCTTCCTGAGTGTGGCT
##TCGGCTTGCTCGGTCTGGAGGCTACTCAAGGGACACAGAG
##AGCAGAAGGGATTGACCTGGATTGTCCCCCTGGCTAGATT
##GCTTGGGGGAGAGGGCTCTGGAATCAGGCTGCTGGCGTTT
##TGGGAGCTGGCAGCTCACAGAGGAAGACGATCTTTCAGCG
##AACCACTAACTGTGGTAGGAGTCATGCTAACACTGGCCAG
##CGGCATGATGCGACACACCTCCCAGGAGGCTCTCTGTGCA
##CTCGCAGTGGCCTCGTTTCTCTTGTTGATGCTGGTGTTGG
##GGACAAGAAAGATGCAGCTGGTTGCCGAATGGAGTGGCTG
##CGTGGAATGGCATCCGGAACTGGTGAATGAGGGTGGAGAG
##GTTAGCCTGCGGGTCCGTCAGGACGCGATGGGAAACTTTC
##ACTTGACTGAGCTCGAGAAAGAAGAGAGAATGATGGCTTT
##TTGGCTGCTGGCCGGCTTGGCAGCTTCGGCCATTCATTGG
##TCAGGCATTCTTGGTGTGATGGGACTGTGGACGCTCACGG
##AAATGCTGAGGTCATCCCGAAGGTCTGACCTGGTTTTCTC
##TGGACAGGGGGGTCGAGAGCGTGGTGACAGACCTTTCGAG
##GTTAAGGACGGTGTCTACAGGATTTTCAGCCCCGGCTTGC
##TTTGGGGTCAGAACCAAGTGGGAGTTGGCTACGGTTCCAA
##GGGTGTTTTGCACACGATGTGGCACGTGACGAGAGGAGCG
##GCGCTGTCTATTGATGATGCTGTGGCCGGTCCCTACTGGG
##CTGATGTGAGGGAAGATGTCGTGTGCTACGGAGGAGCCTG
##GAGTCTGGAGGAAAAATGGAAAGGTGAAACAGTACAGGTC
##CATGCCTTCCCACCGGGGAAGGCCCATGAGGTGCACCAGT
##GCCAGCCTGGGGAGTTGATCCTTGACACCGGAAGGAAGCT
##TGGGGCAATACCAATTGATTTGGTAAAAGGAACATCAGGC
##AGCCCCATTCTTAACGCCCAGGGAGTGGTTGTGGGGCTAT
##ATGGAAATGGCCTAAAAACTAATGAGACCTACGTCAGCAG
##CATTGCTCAGGGGGAAGCGGAGAAGAGTCGACCCAACCTT
##CCGCAGGCTGTTGTGGGCACGGGCTGGACATCAAAGGGTC
##AGATCACAGTGCTGGACATGCACCCAGGCTCGGGGAAGAC
##CCACAGAGTCCTCCCGGAGCTCATTCGCCAATGCATTGAC
##AGGCGCCTGAGAACGTTGGTGTTGGCTCCAACTCGTGTGG
##TACTCAAAGAAATGGAGCGCGCCTTGAATGGGAAACGGGT
##CAGGTTCCACTCACCAGCAGTCAGTGACCAACAGGCTGGA
##GGGGCAATTGTCGACGTGATGTGTCACGCAACCTATGTCA
##ACAGACGGCTACTCCCACAGGGGAGACAAAATTGGGAGGT
##GGCAATCATGGATGAGGCCCACTGGACGGACCCCCACAGC
##ATAGCTGCCAGAGGTCATTTGTATACTCTGGCAAAAGAAA
##ACAAGTGCGCACTGGTCTTGATGACAGCGACACCTCCTGG
##TAAGAGTGAACCCTTTCCGGAGTCTAACGGAGCCATTACT
##AGTGAGGAAAGACAGATTCCTGATGGAGAATGGCGTGACG
##GGTTTGACTGGATCACTGAGTATGAGGGGCGCACCGCCTG
##GTTTGTCCCTTCGATTGCAAAAGGTGGTGCTATAGCTCGC
##ACCCTGAGACAGAAGGGGAAAAGTGTGATCTGTTTGAACA
##GCAAAACCTTTGAAAAGGACTACTCCAGAGTGAGGGATGA
##GAAGCCTGACTTTGTGGTGACGACTGATATCTCGGAGATG
##GGAGCCAACCTTGACGTGAGCCGCGTCATAGATGGGAGGA
##CAAACATCAAGCCTGAGGAGGTTGATGGGAAGGTCGAGCT
##CACCGGGACCAGGCGAGTGACCACGGCTTCCGCTGCCCAA
##CGGCGCGGAAGAGTTGGTCGGCAGGATGGACGAACAGATG
##AATACATATACTCTGGACAGTGTGATGATGATGACAGTGG
##ATTAGTGCAATGGAAAGAGGCGCAAATACTTCTTGACAAC
##ATAACAACCTTGCGGGGGCCCGTGGCTACCTTCTATGGAC
##CAGAACAGGACAAGATGCCGGAGGTGGCCGGTCACTTTCG
##ACTCACTGAAGAGAAAAGAAAGCACTTCCGACATCTTCTC
##ACCCATTGTGACTTCACACCGTGGCTGGCATGGCACGTCG
##CAGCGAATGTGTCCAGCGTCACGGATCGAAGCTGGACATG
##GGAAGGGCCGGAGGAAAATGCCGTGGATGAGGCCAGTGGT
##GACTTGGTCACCTTTAGGAGCCCGAATGGGGCGGAGAGAA
##CTCTCAGGCCGGTGTGGAAGGACGCACGCATGTTCAAAGA
##GGGACGTGACATCAAAGAGTTCGTGGCGTACGCGTCTGGG
##CGTCGCAGCTTCGGAGATGTTCTGACAGGAATGTCGGGAG
##TTCCGGAGCTTCTGCGGCACAGATGCGTCAGTGCCCTGGA
##TGTCTTCTACACACTCATGCATGAGAAACCTGGCAGCAGG
##GCAATGAGAATGGCGGAGAGAGATGCCCCAGAGGCCTTTC
##TGACTATGGTTGAGATGATGGTGCTGGGTTTGGCAACCCT
##GGGTGTCATCTGGTGCTTCGTCGTCCGGACTTCAATCAGC
##CGTATGATGCTGGGCACGCTGGTCCTGCTGGCCTCGTTGC
##TGCTCTTGTGGGCAGGTGGCGTCGGCTATGGGAACATGGC
##CGGAGTGGCTCTCATCTTTTACACGTTGTTGACGGTGCTG
##CAGCCCGAGGCGGGAAAACAGAGAAGTAGTGATGACAACA
##AACTGGCATATTTCTTGCTGACGCTCTGCAGCCTTGCTGG
##ACTGGTTGCAGCCAATGAGATGGGTTTTCTGGAGAAGACC
##AAGGCAGACTTGTCCACGGTGTTGTGGAGTGAACAGGAGG
##AACCCCGGCCATGGAGTGAATGGACGAATGTGGATATTCA
##GCCAGCGAGGTCCTGGGGGACCTATGTGCTGGTGGTGTCT
##CTGTCTACACCTTACATCATCCACCAACTGCAGACCAAAA
##TCCAACAACTTGTCAACAGTGCCGTGGCATCTGGTGCACA
##GGCCATGAGAGACCTTGGGGGAGGTGCCCCCTTCTTTAGT
##GTGGCGGGACATGTCATGACCCTCGGGGTGGTGTCACTGA
##TTGGGGCCACTCCCACCTCACTGATGGTGGGCGTTGGCTT
##GGCGGCACTCCATCTGGCCATTGTGGTGTCTGGTCTGGAG
##GCTGAATTAACACAGAGAGCTCACAAGGTCTTTTTCTCTG
##CAATGGTGCGCAACCCCATGGTGGATGGGGATGTCATCAA
##CCCATTCGGGGAGGGGGAGGCAAAACCTGCTCTATATGAA
##AGGAAAATGAGTCTGGTGTTGGCTATAGTGTTGTGCCTCA
##TGTCGGTGGTCATGAACCGAACGGTGGCCTCCATAACAGA
##GGCTTCAGCTGTGGGACTGGCAGCAGCGGGACAGCTGCTT
##AGGCCGGAGGCTGACACACTGTGGACGATGCCGGTTGCTT
##GTGGCATGAGTGGTGTGGTCAGGGGTAGCCTGTGGGGGTT
##TCTGCCTCTTGGGCATAGACTCTGGCTTCGAGCTTCTGGG
##GGCAGGCGTGGTGGTTCTGAGGGAGACACGCTTGGAGATC
##TCTGGAAACGGAGGCTGAACAACTGCACCAGGGAGGAATT
##CTTCGTGTACAGGCGCACTGGCATCCTGGAGACGGAACGT
##GACAAGGCTAGAGAGTTGCTCAGAAGAGGAGAGACCAATA
##TGGGATTGGCTGTCTCTCGGGGCACGGCAAAGCTTGCCTG
##GCTTGAGGAACGCGGATATGCCACCCTCAAGGGAGAGGTG
##GTAGATCTTGGATGTGGAAGGGGCGGCTGGTCCTATTATG
##CGGCATCCCGACCGGCAGTCATGAGTGTCAAGGCATACAC
##TATTGGTGGAAGAGGGCACGAGGCTCCAAAGATGGTAACA
##AGCCTGGGCTGGAACTTGATTAAATTCAGATCAGGAATGG
##ACGTGTTCAGCATGCAGCCACACCGGGCTGACACTGTCAT
##GTGTGACATCGGAGAGAGCAGCCCAGATGCCGCTGTGGAG
##GGTGAGAGGACAAGGAAAGTGATATTGCTCATGGAGCAAT
##GGAAAAATAGGAACCCCACGGCTGCCTGTGTGTTCAAGGT
##GCTGGCCCCATATCGCCCAGAAGTGATAGAAGCACTGCAC
##AGATTCCAACTGCAATGGGGGGGGGGTCTGGTGAGGACCC
##CTTTTTCAAGGAACTCCACCCATGAGATGTATTACTCAAC
##AGCTGTCACTGGGAACATAGTGAACTCCGTCAACGTACAG
##TCGAGGAAACTCTTGGCTCGGTTTGGAGACCAGAGAGGGC
##CAACCAGGGTGCCTGAACTTGACCTGGGAGTTGGAACTCG
##GTGTGTGGTCTTGGCTGAGGACAAGGTGAAAGAACAAGAC
##GTACAAGAGAGGATCAGAGCGTTGCGGGAGCAGTACGGCG
##AAACCTGGCACATGGACGAGGAACACCCGTACCGGACATG
##GCAGTACTGGGGCAGCTACCGCACGGCACCAACCGGCTCG
##GCGGCGTCACTGATCAATGGGGTTGTAAAACTTCTCAGCT
##GGCCATGGAACGCACGGGAAGATGTGGTGCGCATGGCCAT
##GACTGACACAACGGCTTTCGGACAGCAGAGAGTGTTCAAG
##GATAAAGTTGACACAAAGGCACAAGAGCCTCAGCCCGGCA
##CAAGAGTCATCATGAGAGCAGTAAATGATTGGATTTTGGA
##ACGACTGGCGCAGAAAAGCAAACCGCGCATGTGCAGCAAA
##GAGGAATTCATAGCAAAAGTGAAATCAAATGCAGCCTTGG
##GAGCTTGGTCAGATGAGCAAAACAGATGGGCAAGTGCAAG
##AGAGGCTGTGGAGGATCCTGCATTCTGGCGCCTCGTGGAT
##GAAGAGAGAGAAAGGCACCTCATGGGGAGATGCGCGCACT
##GCGTGTACAACATGATGGGCAAGAGAGAGAAGAAACTGGG
##AGAGTTTGGAGTGGCGAAAGGAAGTCGGGCCATTTGGTAC
##ATGTGGCTGGGGAGCCGCTTTCTGGAGTTCGAGGCTCTTG
##GATTCTTGAATGAAGACCATTGGGCCTCTAGAGAGTCCAG
##TGGAGCTGGAGTTGAGGGAATAAGCTTGAACTACCTGGGC
##TGGCACCTCAAGAAGTTGTCAACCCTGAATGGAGGACTCT
##TCTATGCAGATGACACAGCTGGCTGGGACACGAAAGTCAC
##CAATGCAGACCTAGAGGATGAAGAACAGATCCTACGGTAC
##ATGGAGGGTGAGCACAAACAATTGGCAACCACAATAATGC
##AAAAAGCATACCATGCCAAAGTCGTGAAGGTCGCGAGGCC
##CTCCCGTGATGGAGGCTGCATCATGGATGTCATTACAAGA
##AGAGATCAGAGAGGCTCGGGCCAGGTTGTGACCTATGCCC
##TTAACACCCTCACCAACATAAAGGTGCAACTAATCCGAAT
##GATGGAAGGGGAAGGGGTCATAGAGGCAGCGGATGCACAC
##AACCCGAGACTGCTTCGAGTGGAGCGCTGGCTGAAAGAAC
##ATGGAGAAGAGCGTCTTGGAAGAATGCTCGTTAGTGGTGA
##CGATTGTGTGGTGAGGCCCTTGGATGACAGATTTGGCAAA
##GCACTTTACTTTCTGAATGACATGGCCAAGACCAGGAAGG
##ACATTGGGGAATGGGAGCACTCGGCCGGCCTTTCAAGCTG
##GGAGGAGGTCCCCTTTTGTTCACACCATTTCCACGAGCTA
##GTGATGAAAGACGGACGCACCCTGGTGGTGCCGTGCCGAG
##ACCAAGATGAACTCGTTGGGAGGGCGCGCATCTCACCGGG
##GTGCGGCTGGAGTGTCCGCGAGACGGCCTGCCTTTCAAAA
##GCCTACGGGCAGATGTGGCTGCTGAGCTACTTCCATCGGC
##GAGACCTGAGGACGCTCGGGCTTGCCATCAACTCAGCAGT
##GCCTGTCGATTGGGTTCCTACCGGCCGCACGACATGGAGC
##ATCCATGCCAGTGGGGCCTGGATGACCACAGAAGACATGC
##TGGACGTCTGGAACCGGGTGTGGATTTTGGACAACCCTTT
##CATGCAGAACAAGGAAAAGGTCATGGAGTGGAGGGATGTT
##CCGTACCTCCCTAAAGCTCAGGACATGTTATGTTCCTCCC
##TTGTTGGGAGGAAAGAAAGAGCAGAATGGGCCAAGAACAT
##CTGGGGAGCGGTGGAAAAGGTTAGGAAGATGATAGGTCCT
##GAAAAGTTCAAGGACTATCTCTCCTGTATGGACCGCCATG
##ACCTGCACTGGGAGCTCAAACTGGAGAGCTCAATAATCTA
##AACCCAGACTGTGACAGAGCAAAACCCGGAGGGCTCGTAA
##AAGATTGTCCGGAACCAAAAGGAAAGCAAGCAACTYACAC
##CCCCTGACCAGCAAAGGGGGCAAACCGGTCAGGGGTGAGG
##GATGCCCCCAGAGTGCATTACGGCAGCACGCCAGTGAGAG
##TGGCGACGGGAAAATGGTCGATCCCGACGTAGGGCACTCT
##GAAAAATTTTGTGAGACCCCCTGCATCATGATAAGGCCGA
##ACATGGTGCATGAAAGGGGAGGCCCCCGGAAGCACGCTTC
##CGGGAGGAGGGAAGAGAGAAATTGGCAGCTCTCTTCAGGA
##TTTTTCCTCCTCCTATACAAAATTCCCCCTCGGTAGAGGG
##GGGGCGGTTCTTGTTCTCCCTGAGCCACC
##end-DNA
##DNA KX394403
##ACAAACTTAGTAGTGTTTGTGAGGATTTTGAACAATTAAC
##ACAGTGCGAGCTGTTTCTTAGCACGAAGATCTCGATGTCT
##AAGAAACCAGGAGGGCCCGGCAAAAGCCGGGCTGTCAATA
##TGCTAAAACGCGGAATGCCCCGCGTGTTGTCCTTGATTGG
##ACTGAAGAGGGCTATGTTGAGCCTGATTGACGGTAGGGGG
##CCAACACGGTTTGTGTTGGCTCTCTTGGCGTTTTTTAGGT
##TCACGGCAATTGCTCCGACCCGGGCAGTGCTGGATCGATG
##GAGAAGTGTGAACAAACAAACAGCGATGAAACATCTCCTG
##AGTTTCAAGAAGGAACTAGGAACCTTGACCAGTGCTATCA
##ACCGGCGGAGCTCAAAACAGAAGAAGAGAGGAGGAAAGAC
##CGGAATTGCATTCATGATTGGCTTGATTGCTGGCGTGGGA
##GCAGTTACTCTCTCCAACTTTCAAGGGAAGGTGATGATGA
##CGGTGAACGCTACTGACGTCACAGACATTATCACGATACC
##AACGGCCGCTGGAAAGAACCTGTGCATTGTCAGAGCTATG
##GATGTGGGGTACATGTGTGATGATACTATCACCTATGAAT
##GTCCAGTGTTGTCGGCCGGAAATGATCCAGAAGACATTGA
##CTGCTGGTGCACGAAGTTAGCAGTCTACGTTAGGTATGGA
##AGATGCACCAAGACACGACACTCAAGACGCAGTAGAAGGT
##CACTAACAGTGCAGACGCATGGAGAGAGCACCCTATCGAA
##CAAAAAGGGGGCCTGGATGGACAGCACCAAGGCTACAAGG
##TACTTGGTAAAAACAGAATCATGGATCTTGAGAAACCCTG
##GATATGCCTTGGTGGCAGCTGTCATTGGATGGATGCTCGG
##AAGCAACACCATGCAGCGTGTCGTGTTTGCCGTGTTACTG
##CTTTTGGTAGCTCCAGCTTACAGCTTTAACTGTCTTGGAA
##TGAGCAACAGAGATTTCCTGGAGGGAGTGTCCGGAGCAAC
##ATGGGTGGACTTGGTCCTTGAAGGTGACAGCTGTGTGACC
##ATTATGTCCAAGGACAAGCCCACCATCGATGTGAAGATGA
##TGAACATGGAGGCCGCTAACTTAGCAGAAGTCCGCAGTTA
##CTGCTACTTAGCCACTGTCAGTGAACTCTCCACCAAGGCT
##GCGTGCCCAACCATGGGGGAAGCCCATAATGACAAGCGAG
##CTGACCCATCTTTTGTGTGCAAACAAGGGGTAGTGGATAG
##AGGTTGGGGCAATGGGTGCGGACTTTTTGGTAAAGGAAGC
##ATCGACACATGCGCCAAATTTGCCTGTTCAACCAAGGCAA
##CGGGAAGGACTATCTTAAAGGAGAACATTAAGTATGAGGT
##GGCTATCTTTGTGCATGGGCCAACTACCGTGGAATCGCAT
##GGGAACTACTTCACGCAAACCGGAGCTGCTCAGGCTGGGA
##GATTTAGCATCACCCCCGCGGCACCCTCTTACACTCTGAA
##GCTTGGAGAGTATGGAGAAGTAACAGTGGACTGTGAACCA
##CGCTCAGGGATAGACACCAGTGCATACTATGTGATGACTG
##TCGGGACAAAGACTTTCTTGGTCCACCGTGAGTGGTTTAT
##GGACCTCAACCTCCCCTGGAGCAGTGCTGAAAGTAATGTT
##TGGAGGAACAGAGAGACGCTAATGGAGTTTGAAGAACCAC
##ACGCTACGAAGCAATCTGTAATAGCATTGGGCTCTCAAGA
##GGGAGCCCTGCATCAAGCTCTGGCAGGAGCCATTCCTGTG
##GAATTTTCAAGCAACACCGTCAAGCTGACGTCAGGCCACC
##TGAAGTGTAGGGTGAAGATGGAAAAATTGCAGCTGAAGGG
##GACAACTTATGGCGTCTGTTCAAAGGCCTTCAAATTCCTT
##GGGACTCCCGCAGACACGGGCCATGGTACTGTGGTACTGG
##AACTGCAGTACACAGGCACGGATGGACCCTGCAAGATACC
##CATTTCATCAGTAGCCTCATTGAATGACCTAACGCCAGTG
##GGCAGGTTAGTTACCGTCAACCCCTTTGTCTCCGTGTCAA
##CGGCCAATGCTAAAGTCCTGATTGAGTTGGAACCACCCTT
##TGGAGATTCGTACATAGTGGTGGGAAGAGGAGAGCAACAG
##ATCAACCATCACTGGCACAAGTCTGGAAGTAGCATTGGCA
##AAGCTTTCACAGCCACCCTCAAGGGAGCTCAGAGACTAGC
##AGCTCTGGGAGACACAGCTTGGGACTTTGGATCGGTTGGA
##GGAGTGTTTACCTCCGTGGGAAAGGCTGTCCATCAAGTAT
##TTGGTGGGGCATTCCGCTCATTGTTTGGAGGCATGTCTTG
##GATAACTCAGGGTCTGCTGGGGGCCCTCCTATTGTGGATG
##GGTATTAACGCTCGTGATAGATCCATAGCTTTCACGTTCC
##TCGCGGTTGGAGGAGTTCTGCTCTTTCTCTCCGTGAACGT
##GCATGCTGATACTGGATGTGCCATAGATATAAGTCGGCAA
##GAGTTGAGGTGTGGCAGCGGAGTATTTATACACAATGATG
##TGGAAGCTTGGATGGACCGATACAAGTACTACCCTGAAAC
##ACCACAAGGTCTAGCTAAGATCATTCAAAAGGCTCACAAG
##GAAGGAGTGTGCGGTCTACGATCAGTTTCTAGATTGGAAC
##ACCAAATGTGGGAAGCAGTGAAGGATGAACTAAACACCCT
##TTTGAAGGAAAATGGTGTGGACCTTAGTATTGTGGTTGAG
##AAACAGGAGGGGATGTACAAATCAGCACCTAGACGCCTGA
##CTGCCACCACGGAGAAACTGGAAATAGGCTGGAAAGCCTG
##GGGGAAGAGCATTCTGTTCGCACCAGAACTGGCCAACAAC
##ACTTTTGTGATTGATGGTCCGGAGACCAAGGAGTGTCCAA
##CCCAAAACCGTGCCTGGAACAGCTTGGAGGTGGAAGATTT
##TGGATTCGGCCTCACCAGCACTCGAATGTTCTTGAGGGTC
##AGAGAAAGCAACACGACTGAATGTGACTCAAAGATCATCG
##GGACAGCCGTCAAGAATAACTTGGCGATCCATAGCGATCT
##ATCCTACTGGATTGAAAGCAGGCTTAATGACACGTGGAAG
##CTCGAAAGGGCGGTCCTAGGTGAAGTCAAATCATGCACGT
##GGCCGGAAACACATACCCTGTGGGGTGACGGGGTCCTTGA
##GAGTGACCTAATAATACCAATCACGCTAGCGGGACCGCGA
##AGCAACCACAACCGGAGGCCTGGGTATAAAACACAAAGCC
##AGGGTCCATGGGATGAAGGTCGAGTGGAGATTGACTTTGA
##TTACTGTCCAGGGACAACGGTCACTCTGAGTGAGAGCTGC
##GGGCATCGTGGACCTGCCACCCGCACCACTACAGAGAGTG
##GAAAGCTGATAACGGACTGGTGCTGTAGGAGCTGCACCTT
##ACCTCCATTGCGCTACCAGACAGACAATGGTTGTTGGTAT
##GGTATGGAGATTAGGCCACAGAGACATGATGAAAAAACTC
##TTGTGCAGTCACAGGTGAATGCCTACAACGCTGACATGAT
##TGATCCTTTTCAGCTGGGCCTTCTGGTCGTGTTCTTGGCC
##ACCCAGGAGGTCCTTCGCAAGAGGTGGACAGCCAAGATCA
##GCATGCCAGCCATACTGATTGCCCTGCTAGTTCTAGTGTT
##TGGGGGCATCACTTACACTGATGTGTTACGCTATGTCATT
##CTGGTGGGGGCGGCCTTTGCAGAATCCAACTCAGGAGGAG
##ATGTGGTGCATCTGGCGCTCATGGCAACCTTCAAGATACA
##ACCAGTGTTCATGGTAGCATCATTTCTCAAGGCGAGATGG
##ACCAACCAAGAAAACATTCTGCTGATGTTGGCAGCTGCTT
##TCTTCCAAATGGCTTACTATGATGCCCGGCAAATTTTGCT
##TTGGGAAATGCCTGATGTATTGAATTCATTGGCAGTGGCT
##TGGATGATATTGAGAGCGATAACGTTCACCACAACGTCTA
##ATGTGGTCGTCCCGCTGCTGGCCTTGTTAACACCTGGATT
##GAGATGCCTAAACCTGGATGTGTACAGGATCCTGCTACTG
##ATGGTTGGAATAGGCAGTTTGATCAGGGAAAAAAGAAGTG
##CAGCTGCAAAAAAGAAAGGAGCCAGTCTGCTATGTTTGGC
##TCTAGCCTCAACAGGATTTTTTAACCCCATGATCCTTGCT
##GCTGGACTTATCGCATGTGATCCCAATCGCAAGCGGGGGT
##GGCCTGCAACTGAAGTGATGACAGCTGTCGGCTTAATGTT
##TGCCATCGTTGGAGGGCTTGCAGAACTGGACATAGACTCC
##ATGGCCATTCCAATGACTATCGCAGGGCTCATGTTTGCTG
##CTTTTGTGATCTCTGGAAAATCGACCGACATGTGGATTGA
##GAGGACAGCGGACATCTCCTGGGAGGGTGATGCGGAAATC
##ACAGGTTCCAGTGAAAGAGTTGATGTTCGGCTTGACGATG
##ACGGGAACTTCCAGCTCATGAATGATCCAGGAGCACCTTG
##GAAAATATGGATGCTCCGTATGGCTTGCCTGGCAATCAGC
##GCGTACACCCCTTGGGCTATTTTGCCTTCAGTAGTTGGAT
##TTTGGATAACTCTCCAATACACAAAGAGAGGAGGTGTGCT
##GTGGGACACTCCCTCTCCAAAGGAGTACAAGAAGGGGGAC
##ACGACCACTGGTGTCTATAGGATCATGACTCGTGGATTAC
##TTGGTAGTTACCAAGCAGGAGCAGGCGTGATGGTTGAAGG
##TGTTTTCCACACCCTCTGGCACACGACAAAAGGAGCCGCT
##CTGATGAGCGGAGAAGGCCGCCTGGATCCATATTGGGGCA
##GCGTCAAGGAGGATCGACTTTGTTATGGTGGACCCTGGAA
##ACTGCAGCACAAGTGGAATGGGCAAGATGAGGTGCAAATG
##ATTGTGGTGGAACCAGGGAAGAATGTCAAGAACGTCCAGA
##CTAAGCCGGGGGTGTTCAAAACACCTGAAGGGGAGATCGG
##GGCCGTGACTCTGGATTTCCCCACTGGAACATCAGGCTCG
##CCCATAGTGGACAAAAACGGTGATGTGATTGGGCTTTATG
##GCAACGGAGTCATAATGCCCAATGGCTCATACATAAGCGC
##GATAGTGCAAGGTGAAAGGATGGATGAGCCGGTTCCCGCC
##GGATTCGAACCTGAGATGTTGAGGAAAAAACAGATCACCG
##TTTTGGATCTTCACCCTGGTGCTGGTAAAACAAGGAGGAT
##TCTGCCACAGATCATTAAAGAGGCTATAAACAGGAGGCTG
##AGGACGGCTGTGCTGGCGCCAACTAGGGTTGTGGCCGCTG
##AGATGGCTGAAGCCCTAAGAGGATTGCCTATCCGATACCA
##AACATCTGCGGTGGCCAGAGAGCACAATGGAAATGAGATC
##GTTGACGTCATGTGCCATGCAACCCTCACCCATAGGCTGA
##TGTCTCCTCATAGGGTGCCTAATTACAACCTATTTGTGAT
##GGACGAGGCCCACTTCACCGACCCAGCCAGCATCGCGGCT
##AGAGGATACATTTCCACGAGAGTTGAGCTGGGGGAGGCAG
##CTGCAATATTCATGACTGCCACCCCACCAGGTACCTCAGA
##CCCATTTCCAGAGTCCAATGCACCAATATCCGACTTACAG
##ACCGAAATCCCGGACCGAGCCTGGAACTCAGGGTATGAGT
##GGATTACAGAATACATCGGGAAGACGGTTTGGTTTGTGCC
##TAGTGTGAAGATGGGAAATGAGATAGCCCTCTGTCTGCAG
##CGCGCTGGCAAAAAAGTCATCCAGCTAAACAGAAAATCGT
##ACGAGACAGAGTACCCAAAATGCAAGAACGATGATTGGGA
##CTTTGTCGTCACAACAGATATATCTGAGATGGGAGCAAAC
##TTTAAGGCAAGCAGGGTGATTGACAGCCGGAAGAGTGTGA
##AACCGACTATCATCACGGAAGGAGAGGGAAGAGTAATCTT
##GGGGGAACCATCCGCTGTGACGGCAGCCAGTGCAGCCCAG
##AGACGAGGACGCATTGGTAGGAATCCATCACAAGTTGGAG
##ATGAGTACTGCTATGGAGGGCACACGAATGAGGATGACTC
##GAACTGTGCTCACTGGACTGAGGCACGAATCATGCTCGAT
##AACATCAACATGCCAAACGGATTGATTGCTCAATTCTACC
##AACCAGAGCGCGAGAAGGTATACACCATGGACGGGGAATA
##CCGACTTAGAGGAGAGGAGAGGAAAAACTTCTTGGAATTG
##TTGAGAACTGCAGACTTGCCAGTATGGCTAGCTTATAAGG
##TGGCAGCAGCTGGGGTGTCATATCATGACCGGAGGTGGTG
##TTTTGATGGCCCTAGGACAAATACAATCCTTGAAGACAAC
##AATGAAGTGGAAGTCATCACAAAGCTTGGTGAAAGGAAGA
##TTCTGAGGCCACGCTGGATTGATGCAAGGGTGTACTCAGA
##CCATCAGGCGCTGAAATCATTCAAGGACTTCGCCTCAGGG
##AAGCGCTCTCAAATAGGTTTTATCGAGGTCCTTGGAAAGA
##TGCCTGAACATTTCATGGGGAAGACATGGGAAGCACTCGA
##CACCATGTATGTTGTAGCCACTGCAGAGAAAGGAGGAAGA
##GCTCACAGAATGGCTTTGGAGGAGCTACCAGACGCTCTCC
##AAACAATAGCTCTGATCGCTCTGTTGAGTGTGATGACCAT
##GGGAGTGTTTTTTCTTCTCATGCAGAGGAAAGGCATCGGA
##AAGATAGGCCTGGGAGGCGTTGTCCTGGGAGCCGCAACCT
##TTTTCTGTTGGATGGCTGAAGTGCCAGGAACGAAGATTGC
##CGGAATGCTGTTGCTTTCCCTCCTTCTGATGATCGTGTTG
##ATTCCTGAGCCAGAGAAGCAACGTTCGCAGACAGACAACC
##AGCTAGCTGTGTTCCTGATTTGCGTGTTGACCCTTGTGAG
##TGCGGTGGCAGCCAATGAGATGGGTTGGCTGGACAAGACC
##AAGAGTGACATAAGCGGTCTGTTTGGGCAAAGAATTGAAA
##CCAAGGAGAATTTTAGCATTGGGGAGTTCCTTTTGGACCT
##GAGGCCGGCAACGGCATGGTCACTGTATGCTGTGACTACA
##GCAGTTCTCACTCCCTTGCTAAAGCACTTGATCACGTCAG
##ACTACATCAACACCTCATTGACCTCAATAAATGTTCAAGC
##TAGTGCGCTATTCACGCTCGCGCGAGGCTTCCCTTTTGTC
##GATGTTGGAGTATCGTCTCTCCTACTAGCAGCCGGATGCT
##GGGGACAAGTCACTCTCACCGTGACGGTGACATCAGCAAC
##ACTTCTGTTCTGCCATTATGCCTACATGGTGCCTGGATGG
##CAGGCTGAGGCAATGCGCTCAGCCCAGCGACGAACAGCCG
##CTGGAATCATGAAAAACGCTGTGGTAGACGGCATCGTGGC
##CACGGACGTTCCAGAACTAGAGCGTACCACACCCATCATG
##CAGAAGAAGGTTGGACAAGTTATGCTGATTTTGGTGTCTC
##TTGCCGCATTGGTGGTAAACCCGTCTGTGAAGACAGTGCG
##GGAAGCCGGAATTCTGATTACGGCAGCAGCTGTTACCCTC
##TGGGAGAACGGAGCAAGCTCTGTGTGGAACGCAACAACCG
##CCATAGGACTTTGTCACATCATGCGCGGAGGCTGGTTATC
##GTGTTTATCCATAACATGGACTCTTATAAAAAACATGGAA
##AAACCAGGGCTGAAGAGAGGTGGGGCAAAAGGACGCACCT
##TGGGGGAGGTTTGGAAAGAAAGACTTAACCAGATGACGAA
##AGAAGAATTCATCAGGTACCGTAAAGAAGCCATCACTGAA
##GTTGACCGCTCAGCAGCAAAACACGCTAGGAAGGAAAGGA
##ATATCACTGGAGGGCATCCAGTTTCTAGAGGCACGGCAAA
##GCTAAGATGGCTGGTCGAGAGGAGGTTTCTTGAACCGGTC
##GGAAAAGTGATCGACCTTGGATGTGGAAGAGGCGGCTGGT
##GTTATTACATGGCCACACAAAAAAGAGTCCAAGAAGTCAG
##AGGGTACACAAAAGGTGGTCCCGGACATGAAGAGCCCCAG
##CTAGTGCAGAGCTATGGATGGAACATTGTCACCATGAAGA
##GTGGGGTGGATGTGTTCTATAGGCCTTCTGAATGTTGTGA
##CACTCTCCTTTGTGATATCGGAGAGTCCTCATCAAGTGCT
##GAAGTTGAAGAACATAGAACGCTACGAGTTCTTGAAATGG
##TGGAAGACTGGTTGCATCGAGGGCCAAAGGAATTTTGTGT
##GAAGGTACTGTGCCCCTACATGCCAAAGGTCATAGAAAAG
##ATGGAGCTGCTCCAACGCCGGTATGGCGGGGGATTGGTCA
##GGAACCCACTCTCACGGAATTCCACACATGAAATGTATTG
##GGTGAGTCGAGCCTCAGGCAATGTGGTGCACTCAGTGAAC
##ATGACCAGCCAGGTACTCTTAGGAAGGATGGAGAAGAAGA
##CCTGGAAGGGACCTCAGTACGAAGAAGACGTGAACTTGGG
##AAGCGGAACGAGAGCAGTGGGAAAACCTCTACTCAACTCA
##GACACCAGCAAGATAAAGAACAGGATTGAACGACTTAGGC
##GTGAGTACAGCTCGACATGGCATCATGATGAGAACCACCC
##ATATAGAACCTGGAACTACCACGGTAGCTACGAAGTGAAG
##CCAACAGGCTCTGCAAGCTCACTGGTCAATGGAGTGGTCA
##GGCTCCTCTCGAAACCATGGGACACCATCACAAATGTCAC
##CACAATGGCCATGACGGACACCACCCCTTTTGGACAACAG
##CGAGTGTTCAAAGAGAAGGTGGACACGAAAGCTCCGGAAC
##CGCCAGAAGGAGTGAAGTATGTGCTCAATGAAACCACCAA
##CTGGTTGTGGGCGTTCCTGGCACGAGAAAAGCGTCCCAGA
##ATGTGCTCGCGAGAGGAATTTATAAGGAAGGTCAATAGTA
##ATGCAGCTCTGGGCGCCATGTTTGAGGAGCAGAATCAATG
##GAGGAGTGCTAGAGAAGCGGTTGAAGATCCAAAATTCTGG
##GAAATGGTGGATGAAGAGCGTGAGGCGCACTTACGCGGAG
##AATGTCATACTTGCATTTACAACATGATGGGAAAGAGGGA
##GAAAAAACCCGGAGAGTTTGGGAAAGCCAAGGGAAGCAGG
##GCCATCTGGTTTATGTGGCTGGGAGCTCGCTTCCTAGAGT
##TTGAGGCTCTGGGCTTTCTTAATGAGGACCACTGGCTTGG
##AAGAAAGAACTCGGGGGGCGGGGTCGAGGGTCTGGGCCTC
##CAGAAATTAGGCTACATCCTGCGTGAAGTTGGCACCCGAC
##CCGGAGGCAGAATCTACGCTGATGATACAGCCGGTTGGGA
##CACCCGCATCACAAGAGCTGACCTGGAGAATGAAGCCAAG
##GTTCTTGAGTTGTTGGACGGGGAGCACCGGCGCCTGGCCA
##GGGCCATCATTGAGCTCACCTATCGCCACAAAGTAGTGAA
##GGTAATGCGCCCAGCTGCTGATGGAAGAACCGTCATGGAC
##GTCATCTCCAGGGAAGACCAGAGAGGGAGTGGGCAAGTTG
##TCACCTACGCTCTAAACACCTTTACCAACCTGGCTGTCCA
##ATTGGTGAGAATGATGGAAGGAGAGGGTGTGATCGGCCCA
##GATGATGTGGAGAAGCTCACAAAGGGGAAAGGGCCCAAGG
##TTAGAACCTGGCTGTTTGAGAATGGGGAGGAAAGACTCAG
##CCGCATGGCTGTCAGTGGAGATGACTGTGTGGTAAAGCCC
##TTGGATGATCGCTTTGCCACCTCTCTCCACTTTCTCAACG
##CCATGTCAAAGGTGCGCAAGGACATCCAAGAGTGGAAACC
##ATCAACCGGATGGTATGATTGGCAGCAAGTTCCATTCTGT
##TCAAACCACTTCACTGAACTGATCATGAAAGATGGAAGAA
##CACTGGTGACTCCATGCCGAGGGCAGGATGAGTTAGTGGG
##CAGAGCTCGCATCTCCCCAGGGGCTGGATGGAATGTTCGA
##GACACTGCTTGTTTAGCCAAATCTTATGCTCAGATGTGGT
##TGCTCCTGTACTTCCACAGAAGAGATCTGCGGTTGATGGC
##CAACGCCATCTGCTCTGCCGTACCTGTGAACTGGGTCCCT
##ACTGGAAGAACCACATGGTCCATCCACGCTGGAGGAGAGT
##GGATGACAACGGAAGACATGCTGGAGGTCTGGAATCGTGT
##CTGGATTGAGGAAAATGAATGGATGGAGGACAAAACCCCA
##GTGGAGAAGTGGAGCGATGTTCCATACTCTGGCAAACGGG
##AGGACATTTGGTGTGGCAGCCTGATTGGCACAAGAGCCCG
##GGCCACGTGGGCAGAAAACATTCAAGTGGCCATCAACCAA
##GTCAGATCAATAATTGGAGATGAGAAATATGTGGATTACA
##TGAGTTCATTGAAGAGATATGAAGACACAACATTGGTTGA
##GGATACAGTATTGTAAATACTTTGTTAATTGTAAATAAAT
##ATTGTTATTATGTGTAGAAGTTTAGCTTTATAATAGTGTT
##TTAGTGTGTTTAGAGTTAGGAAAATTTTAGTGAGGAAGTC
##AGGCCGGAAAATTCCCGCCACCGGAAGTTGAGTAGACGGT
##GCTGCCTGCGACTCAACCCCAGGAGGACTGGGTGAACAAA
##GCTGCGAAGTGATCCATGTAAGCCCTCAGAACCGTCTCGG
##AAAGAGGACCCCACATGTTGTAGCTTCAAGGCCCAATGTC
##AGACCACGCCATGGCGTGCCACTCTGCGGAGAGTGCAGTC
##TGCGACAGTGCCCCAGGAGGACTGGGTGAACAAAGGCGAA
##TCAACGTCCCACGCGGCCCTAGCTCTGGCAATGGTGTTAA
##CCAGAGTGAAAGGACTAGAGGTTAGAGGAGACCCCGCGTT
##CTGAAGTGCACGGCCCAGCCTGGCTGAAGCTGTAGGTCAG
##GGGAAGGACTAGAGGTTAGTGGAGACCCCGTGCCGCAAAA
##CACCAC
##end-DNA
##DNA NC_000943
##AGACGTTCATCTGCGTGAGCTTCCGATCTCAGTATTGTTT
##GGAAGGATCATTGATTAACGCGGTTTGAACAGTTTTTTGG
##AGCTTTTGATTTCAAATGTCTAAAAAACCAGGAGGACCCG
##GGAAGCCCCGGGTCGTCAATATGCTAAAACGCGGCATACC
##CCGCGTATTCCCACTAGTGGGAGTGAAGAGGGTAGTAATG
##AACTTGCTAGATGGCAGAGGGCCAATACGGTTTGTGTTGG
##CTCTCTTAGCTTTCTTCAGGTTTACAGCACTTGCCCCGAC
##CAAGGCCTTGATGAGGCGCTGGAAGAGCGTGAACAAGACA
##ACGGCCATGAAACATCTGACCAGTTTTAAGAAAGAATTAG
##GAACACTGATTGATGTGGTGAACAAAAGGGGCAAAAAACA
##AAAGAAAAGAGGTGGCAGTGAAACATCCGTGCTTATGCTC
##ATTTTCATGCTGATTGGATTTGCCGCTGCCTTAAAGCTTT
##CCACCTTCCAGGGCAAGATAATGATGACTGTGAACGCTAC
##GGACATTGCTGATGTGATCGCCATTCCAACCCCGAAGGGA
##CCCAATCAATGCTGGATTCGAGCCATTGACATTGGATTTA
##TGTGTGATGACACCATCACTTATGAATGCCCGAAATTGGA
##AAGTGGAAATGACCCTGAAGACATTGACTGCTGGTGTGAC
##AAACAAGCTGTGTACGTAAACTATGGAAGGTGCACACGTG
##CTCGCCATTCAAAGCGCAGTCGTCGTTCCATCACAGTGCA
##GACTCATGGTGAAAGCACTTTGGTCAACAAAAAGGATGCC
##TGGCTGGATTCCACGAAGGCCACGCGTTATCTCACCAAAA
##CAGAGAACTGGATTATAAGAAATCCTGGTTACGCGCTGGT
##GGCCGTTGTCCTTGGCTGGATGCTGGGCAGCAACACTGGA
##CAAAAAGTTATTTTTACAGTGCTTTTGCTCCTCGTTGCTC
##CTGCCTACAGTTTTAACTGTCTGGGAATGAGCAGCCGTGA
##TTTCATTGAAGGTGCTTCAGGAGCTACATGGGTCGATTTG
##GTGCTGGAGGGCGACAGTTGCATCACCATCATGGCCGCTG
##ACAAACCCACCCTTGACATAAGAATGATGAACATTGAAGC
##CACCAATCTTGCACTGGTTAGAAATTACTGCTATGCAGCT
##ACTGTGTCAGACGTTTCTACGGTGTCAAACTGTCCCACTA
##CAGGGGAGTCACACAACACGAAGCGGGCAGATCACAATTA
##CTTGTGCAAACGAGGTGTGACCGACAGAGGCTGGGGTAAT
##GGATGTGGCTTGTTTGGTAAGGGGAGCATTGACACATGCG
##CAAAGTTCACCTGCTCTAACTCAGCTGCGGGGAGACTTAT
##CTTACCTGAGGACATCAAATATGAAGTTGGGGTTTTTGTT
##CACGGATCAACGGACTCAACCAGTCATGGAAATTATTCTA
##CCCAAATTGGAGCTAACCAAGCAGTCAGGTTCACCATTTC
##ACCAAACGCTCCAGCCATCACAGCAAAGATGGGCGACTAT
##GGAGAAGTCACTGTGGAGTGTGAACCGAGGAGTGGACTGA
##ATACAGAGGCCTACTACGTCATGACCATTGGAACGAAACA
##CTTTCTAGTGCATCGTGAGTGGTTCAATGATTTGCTCTTG
##CCATGGACATCACCTGCAAGCACGGAATGGAGGAATAGAG
##AAATTCTCGTGGAGTTTGAAGAGCCACATGCCACCAAACA
##ATCAGTGGTTGCCTTGGGTTCACAGGAAGGAGCTTTGCAC
##CAAGCTCTGGCTGGAGCCATACCAGTCGAGTTTTCGAGCA
##GCACACTTAAACTCACTTCAGGACACCTTAAGTGTCGCGT
##GAAAATGGAGAAATTGAAACTGAAAGGAACCACTTATGGG
##ATGTGCACAGAAAAATTTACTTTCTCAAAGAATCCAGCCG
##ACACCGGTCATGGCACGGTAGTACTAGAACTGCAGTACAC
##CGGGAGTGATGGACCATGCAAAATTCCAATATCCTCTGTA
##GCAAGTCTCAATGACATGACGCCTGTCGGAAGAATGGTGA
##CAGCTAATCCATATGTAGCTTCATCAACTGCCAATGCTAA
##AGTTCTGGTGGAGATTGAACCACCCTTCGGAGACTCATAC
##ATTGTGGTAGGCAGGGGAGACAAGCAGATCAATCACCACT
##GGCATAAGGAGGGTAGTTCAATTGGCAAAGCCTTCAGCAC
##AACCTTGAAGGGAGCACAGAGATTGGCAGCTCTTGGAGAC
##ACGGCGTGGGACTTTGGATCAGTAGGCGGAGTCTTCAATT
##CAATCGGAAAGGCAGTACACCAAGTCTTTGGAGGAGCATT
##TAGAACCCTCTTTGGAGGAATGTCATGGATCAGCCCAGGT
##CTGCTGGGGGCGTTACTGCTATGGATGGGGGTCAATGCTA
##GAGATAAATCAATTGCTTTGGCTTTCCTAGCAACAGGAGG
##CGTTTTGTTGTTCCTGGCCACAAATGTCCATGCTGACACT
##GGTTGCGCGATTGACATCACCAGGAGGGAGCTCAAGTGTG
##GCAGCGGAATATTCATACACAATGATGTTGAAGCCTGGAT
##TGACCGCTACAAGTACCTGCCAGAGACCCCCAAGCAACTG
##GCTAAAGTGGTTGAAAACGCTCACAAGAGCGGAATATGTG
##GGATACGGTCAGTGAATAGATTTGAACATCAAATGTGGGA
##ATCTGTGCGTGATGAACTCAATGCTTTACTCAAGGAAAAT
##GCCATTGATTTGAGTGTTGTCGTGGAAAAACAGAAAGGCA
##TGTACAGAGCAGCACCCAATAGGCTGAGACTCACTGTGGA
##AGAACTTGATATAGGCTGGAAGGCCTGGGGTAAGAGTTTG
##CTTTTTGCGGCGGAATTGGCCAATTCAACGTTTGTGGTTG
##ATGGACCTGAAACAGCTGAATGTCCTAATTCAAAGAGGGC
##ATGGAACAGCTTTGAAATTGAAGACTTTGGATTTGGCATA
##ACATCCACCAGGGGTTGGCTTAAACTCAGAGAGGAAAATA
##CCTCGGAGTGTGACAGCACCATTATTGGGACCGCAGTTAA
##GGGCAACCATGCAGTACACAGTGACCTTTCCTACTGGATT
##GAGAGTGGACTCAATGGGACATGGAAACTTGAGAGAGCCA
##TTTTTGGAGAGGTAAAATCCTGCACCTGGCCCGAGACACA
##CACACTATGGGGTGATGCAGTGGAAGAAACGGAGTTGATA
##ATCCCAGTGACTCTCGCCGGCCCACGCAGCAAGCACAACA
##GAAGAGAAGGATACAAGGTTCAAGTTCAAGGTCCGTGGGA
##TGAAGAAGACATAAAATTGGACTTTGACTACTGCCCAGGA
##ACAACCGTCACAGTGAGTGAACATTGTGGAAAACGAGGTC
##CCTCAGTACGCACCACAACTGACAGCGGGAAACTCGTCAC
##GGACTGGTGTTGTAGGAGCTGCACGCTTCCTCCTTTAAGA
##TTTACCACGGCCAGTGGATGTTGGTATGGAATGGAGATAA
##GACCTATGAAGCATGATGAGTCCACTCTAGTTAAATCAAG
##GGTTCAAGCATTTAATGGAGATATGATTGATCCTTTTCAG
##TTAGGCCTTCTGGTGATGTTTCTGGCCACCCAGGAGGTCT
##TGAGGAAGAGGTGGACGGCCAGACTTACTCTGCCAGCAGC
##GGTTGGGGCTCTGCTAGTCCTCCTCCTTGGGGGCATTACC
##TACACTGATCTAGTGCGGTATCTCATATTGGTGGGTTCAG
##CATTTGCAGAATCAAACAACGGAGGTGATGTCATTCATTT
##GGCACTCATTGCTGTATTCAAGGTACAGCCCGCTTTTCTT
##GTTGCCAGCTTGACACGCAGTAGATGGACTAATCAAGAGA
##ATCTCGTCCTGGTCTTGGGAGCGGCCTTCTTTCAGATGGC
##AGCTTCAGACCTGGAGTTGACAATTCCAGGTTTGTTGAAC
##TCAGCTGCTACAGCTTGGATGGTGTTGCGAGCAATGGCTT
##TTCCGTCAACCTCAGCAATAGCCATGCCCATGCTAGCAAT
##GCTTGCTCCGGGAATGAGAATGCTTCACCTTGACACATAT
##AGGATAGTGCTCTTGCTGATTGGCATTTGCAGCTTGCTGA
##ATGAGAGAAGGAGGTCTGTGGAGAAAAAGAAAGGAGCTGT
##TTTAATTGGTCTAGCCCTGACTTCGACTGGATATTTTTCA
##CCAACAATCATGGCAGCAGGCCTTATGATATGCAACCCTA
##ACAAGAAGAGAGGATGGCCCGCCACAGAGGTGTTAACAGC
##AGTGGGACTGATGTTCGCCATTGTTGGAGGACTCGCTGAG
##CTAGACATTGATTCTATGTCAGTCCCTTTTACCATAGCTG
##GCCTCATGTTAGTGTCCTATGTTATCTCGGGAAAAGCCAC
##AGACATGTGGCTTGAAAGAGCAGCAGATGTGTCATGGGAA
##GCGGGGGCAGCAATAACAGGTACCAGCGAAAGACTGGATG
##TCCAATTGGACGATGATGGAGACTTTCATCTGCTCAATGA
##CCCTGGAGTTCCATGGAAAATCTGGGTTTTAAGAATGACA
##TGCTTAAGCGTAGCTGCCATCACTCCAAGGGCCATTTTGC
##CATCCGCGTTTGGGTATTGGCTGACTCTGAAGTACACAAA
##ACGAGGGGGTGTTTTTTGGGATACGCCTTCCCCAAAAGTG
##TATCCCAAGGGGGATACGACGCCAGGAGTCTACCGAATAA
##TGGCCAGAGGTATCCTGGGAAGGTACCAAGCTGGGGTAGG
##AGTCATGCATGAGGGTGTGTTCCACACGCTGTGGCACACA
##ACTAGAGGAGCTGCCATAATGAGTGGTGAAGGAAGATTGA
##CACCATACTGGGGCAATGTGAAAGAGGACAGAGTGACCTA
##TGGTGGCCCATGGAAATTAGATCAAAAATGGAATGGAGTG
##GATGACGTCCAGATGATAGTGGTGGAACCAGGAAAGCCAG
##CAATAAACGTGCAGACCAAGCCCGGGATTTTTAAGACAGC
##ACATGGAGAAATTGGAGCCGTGAGCTTGGATTACCCGATT
##GGAACTTCAGGATCCCCAATAGTCAATAGCAATGGAGAAA
##TCATTGGCCTTTATGGAAATGGAGTGATACTAGGTAATGG
##GGCCTACGTCAGTGCTATTGTTCAAGGAGAAAGAGTAGAG
##GAACCAGTGCCAGAGGCCTACAATCCTGAGATGCTAAAGA
##AAAGGCAACTAACCGTGCTGGACCTGCACCCAGGTGCTGG
##GAAAACACGACGCATACTCCCCCAAATAATTAAAGATGCC
##ATCCAAAAAAGACTACGAACAGCTGTTCTTGCACCAACGA
##GGGTGGTTGCAGCAGAAATGGCAGAAGCTTTGAGGGGCCT
##TCCAGTTAGGTATTTGACTCCAGCTGTACAAAGAGAACAC
##AGTGGAAACGAGATAGTGGATGTGATGTGCCATGCGACAC
##TAACACATCGATTGATGTCGCCGCTAAGAGTCCCGAATTA
##CAACCTGTTTGTCATGGATGAAGCCCATTTCACAGATCCA
##GCCAGTATAGCAGCTCGTGGATATATTGCCACCCGTGTTG
##AAGCTGGAGAGGCCGCGGCCATCTTTATGACGGCCACCCC
##TCCAGGCACATCTGACCCATTCCCGGACACCAATTCACCA
##GTCCATGATGTATCCAGTGAAATCCCAGACAGAGCATGGA
##GCAGTGGATTTGAGTGGATAACCGACTATGCTGGAAAGAC
##CGTCTGGTTCGTGGCAAGCGTAAAAATGAGCAATGAGATC
##GCGCAGTGCTTGCAACGAGCAGGGAAGCGAGTTATCCAAT
##TGAACAGGAAGTCCTATGATACGGAATACCCGAAATGCAA
##AAATGGTGATTGGGACTTTGTGATAACAACTGACATCTCG
##GAAATGGGAGCAAATTTTGGGGCAAGCAGAGTGATTGATT
##GTCGCAAGAGTGTCAAGCCAACGATCTTGGACGAAGGAGA
##GGGAAGAGTCATTCTCAGTGTGCCGTCAGCCATCACTAGT
##GCCAGTGCTGCCCAACGGAGAGGTAGAGTGGGCAGGAATC
##CAAGTCAAATAGGAGATGAGTACCACTATGGAGGCGGAAC
##CAGTGAGGATGACACCATGCTGGCGCACTGGACTGAAGCA
##AAAATTCTTTTGGACAACATCCACCTCCCAAATGGCCTAG
##TAGCTCAGCTGTACGGTCCCGAAAGAGATAAAACTTACAC
##CATGGATGGAGAGTACCGACTCAGAGGCGAAGAACGCAAG
##ACATTCCTCGAGCTCATAAAAACAGCCGATTTGCCGGTGT
##GGCTTGCTTACAAGGTAGCGTCAAATGGCATCCAGTACAA
##TGACAGGAAATGGTGTTTTGATGGACCCCGATCCAACATT
##ATCCTCGAAGACAACAACGAAGTGGAAATCATAACAAGAA
##TAGGAGAAAGAAAAGTTTTGAAGCCACGATGGTTAGATGC
##ACGCGTGTATTCAGACCACCAGTCCTTAAAATGGTTCAAG
##GACTTTGCAGCTGGGAAGCGGTCGGCGATCGGATTTTTTG
##AAGTGCTAGGCCGGATGCCAGAGCATTTTGCAGGGAAAAC
##ACGTGAAGCTCTGGACACCATGTACCTGGTGGCAACATCA
##GAAAAAGGAGGCAAAGCGCATAGAATGGCTCTTGAAGAAC
##TACCTGATGCTCTGGAAACCATAACACTCATTGCAGCGTT
##GGGAGTCATGACCGCAGGGTTTTTTCTCCTCATGATGCAA
##AGAAAAGGAATTGGTAAACTGGGACTCGGAGCACTCGTCT
##TGGTAGTGGCCACTTTTTTCCTTTGGATGTCAGACGTTTC
##TGGCACCAAAATAGCTGGTGTGTTGCTGCTTGCGCTGCTT
##ATGATGGTTGTGTTAATCCCTGAACCTGAGAAACAGCGTT
##CCCAGACGGACAACCAACTGGCAGTATTCTTGATATGTGT
##GCTGCTTGTTGTTGGGTTGGTGGCTGCAAATGAATATGGG
##ATGTTGGAAAGGACAAAAACTGACATAAGAAACCTATTTG
##GGAAGTCACTAATTGAGGAAAACGAGGTCCATATCCCTCC
##CTTTGATTTTTTCACCCTGGATTTGAAGCCTGCTACTGCT
##TGGGCTTTGTACGGAGGAAGCACAGTTGTGTTGACTCCAC
##TGATAAAACATCTGGTGACATCACAGTATGTTACCACCTC
##ATTGGCATCAATAAATGCCCAAGCAGGGAGCTTGTTTACA
##TTGCCTAAAGGAATTCCTTTCACTGATTTTGACTTGTCTG
##TAGCACTGGTGTTTCTTGGTTGCTGGGGACAAGTGACGCT
##CACCACCTTGATAATGGCAACAATACTGGTAACCCTCCAC
##TACGGATATCTTTTACCTGGTTGGCAAGCAGAGGCTTTGA
##GGGCTGCACAGAAGCGCACAGCCGCTGGTATCATGAAAAA
##CGCAGTTGTTGATGGCATAGTCGCGACAGATGTTCCAGAG
##CTGGAAAGAACGACCCCACAGATGCAGAAAAGGCTAGGCC
##AGATTCTACTCGTCTTGGCCAGCGTGGCAGCAGTATGCGT
##GAACCCCAGAATAACTACCATCCGTGAAGCTGGAATACTC
##TGTACCGCAGCAGCTCTCACCCTGTGGGACAACAACGCCA
##GCGCGGCTTGGAATTCCACCACGGCTACTGGGCTGTGCCA
##TGTTATGCGTGGAAGCTGGATAGCGGGAGCTTCAATAGCC
##TGGACTCTCATAAAAAATGCAGAAAAACCAGCGTTCAAAA
##GAGGAAGAGCAGGAGGAAGAACTCTCGGAGAGCAATGGAA
##AGAAAAGCTAAATGCCATGGGTAAAGAAGAATTCTTCAGC
##TATCGGAAAGAAGCCATCTTGGAGGTGGATAGAACCGAAG
##CCAGAAGGGCCAGAAGAGAGGGAAACAAGGTAGGAGGCCA
##CCCAGTGTCACGAGGGACAGCGAAACTCAGATGGTTGGTT
##GAAAGACGCTTTGTCCAGCCCATAGGAAAAGTAGTGGATC
##TGGGGTGTGGCAGAGGGGGCTGGTCATACTACGCAGCAAC
##CATGAAGAACGTCCAGGAAGTGAGAGGATACACGAAAGGT
##GGGCCAGGCCATGAAGAACCCATGTTGATGCAGAGCTATG
##GGTGGAACATCGTTACTATGAAAAGTGGCGTTGATGTTTT
##CTACAAACCATCTGAAATCAGTGACACCCTTTTGTGTGAC
##ATAGGAGAGTCATCACCTAGTGCTGAAATAGAAGAACAAC
##GGACCCTGCGGATTTTGGAAATGGTGTCTGACTGGCTAAG
##CCGTGGTCCAAAGGAATTTTGCATAAAGATACTCTGCCCG
##TACATGCCCAAGGTGATTGAAAAACTGGAGAGCCTGCAAC
##GCAGGTTTGGAGGTGGATTGGTACGCGTCCCCCTTTCTCG
##TAACTCCAACCATGAGATGTACTGGGTCAGTGGAGCCTCG
##GGGAACATCGTGCACGCGGTGAACATGACCAGTCAGGTGC
##TCATTGGAAGAATGGACAAGAAGATTTGGAAAGGCCCAAA
##ATATGAGGAAGATGTCAACCTGGGCAGCGGCACGAGAGCA
##GTAGGAAAAGGTGTGCAGCACACGGATTACAAGAGGATCA
##AATCCAGAATAGAAAAACTGAAGGAGGAGTATGCAGCCAC
##GTGGCACACGGATGATAACCACCCGTATAGAACTTGGACT
##TATCATGGGAGTTATGAGGTGAAGCCATCGGGGTCAGCCA
##GCACGTTGGTAAATGGAGTGGTGCGGCTTTTGAGCAAACC
##ATGGGACGCTATCACTGGAGTCACCACCATGGCCATGACT
##GATACCACACCATTTGGCCAGCAGCGAGTGTTCAAAGAGA
##AGGTTGACACAAAAGCTCCTGAGCCTCCCCAAGGAGTGAA
##GACTGTGATGGATGAGACCACCAACTGGCTGTGGGCTTAT
##TTGGCTAGGAACAAAAAAGCCAGACTGTGCACCAGAGAGG
##AGTTTGTGAAAAAAGTGAACAGCCACGCCGCCTTGGGAGC
##CATGTTTGAAGAGCAAAACCAGTGGAAGAACGCACGAGAA
##GCTGTGGAAGACCCAAAGTTCTGGGAAATGGTGGATGAGG
##AAAGGGAATGCCACCTCCGAGGGGAATGCCGAACCTGCAT
##ATATAACATGATGGGCAAACGTGAGAAAAAACCCGGAGAA
##TTTGGAAAGGCCAAGGGAAGCAGAGCCATCTGGTTCATGT
##GGCTGGGAGCCAGATTCTTGGAGTTTGAAGCTCTAGGATT
##CCTCAATGAAGACCATTGGATGAGTAGAGAGAATTCAGGA
##GGAGGAGTTGAAGGAGCTGGTATTCAGAAGCTGGGATACA
##TCTTGAGAGATGTGGCTCAAAAGCCTGGAGGGAAAATTTA
##TGCCGATGACACAGCTGGTTGGGACACCCGCATCACACAA
##GCTGACCTTGAGAACGAAGCTAAAGTTCTGGAGTTGATGG
##AAGGTGAGCAGCGGACTTTGGCAAGAGCAATCATTGAGCT
##GACATACAGGCACAAAGTGGTCAAGGTCATGCGCCCGGCA
##GCTGGAGGAAAGACTGTGATGGATGTCATTTCACGCGAAG
##ATCAAAGAGGAAGTGGACAAGTAGTGACCTATGCTTTAAA
##CACATTCACCAACATCGCTGTGCAATTGGTTAGACTCATG
##GAAGCCGAAGCGGTCATAGGTCCAGATGACATTGAAAGCA
##TTGAAAGGAAAAAGAAATTTGCAGTCCGCACATGGCTTTT
##TGAGAACGCAGAAGAAAGAGTGCAGCGCATGGCTGTTAGT
##GGTGATGACTGTGTTGTCAAACCATTGGATGATAGATTTT
##CCACTGCTTTGCATTTCTTGAACGCCATGTCAAAGGTGAG
##AAAAGACATCCAGGAGTGGAAACCCTCACAAGGCTGGTAT
##GACTGGCAACAAGTCCCCTTCTGTTCGAATCATTTCCAGG
##AAGTCATCATGAAAGATGGGAGGACCTTGGTGGTGCCCTG
##CAGAGGACAGGACGAGCTGATTGGAAGAGCACGAATATCC
##CCTGGCTCAGGATGGAACGTCAGGGACACGGCATGCTTAG
##CAAAAGCATATGCACAGATGTGGCTTGTGTTGTACTTCCA
##TCGACGGGATCTGCGCCTGATGGCCAACGCCATATGCTCT
##TCAGTCCCAGTTGACTGGGTTCCAACCGGCAGGACTACTT
##GGTCCATCCATGGAAAAGGAGAATGGATGACAACAGAAGA
##CATGCTAAGCGTGTGGAACCGTGTGTGGATTTTGGAAAAT
##GAATGGATGGAGGACAAGACCACGGTTTCCGACTGGACGG
##AAGTCCCATATGTAGGGAAGAGAGAAGACATCTGGTGCGG
##AAGTCTCATAGGGACCAGGACCAGGGCAACATGGGCTGAG
##AACATCTACGCCGCCATCAACCAAGTGAGGTCAGTCATAG
##GGAAAGAAAAATATGTAGACTACGTGCAGTCGCTGAGGAG
##GTATGAAGAAACTCATGTGAGTGAAGATAGGGTCTTGTAA
##ATAACATTGATAGAAAATTTTGTAAATATTTAATGTAATA
##TAGTATAGGTAAAATTTTTTGAAATTAAGTAAAATTAAGT
##AGCAAGACTTGATAGTCAGGCCAGCCGGTTAGGCTGCCAC
##CGAAGGTTGGTAGACGGTGCTGCCTGCGACCAACCCCAGG
##AGGACTGGGTTACCAAAGCTGATTCTCCACGGTTGGAAAG
##CCTCCCAGAACCGTCTCGGAAGAGGAGTCCCTGCCAACAA
##TGGAGATGAAGCCCGTGTCAGATCGCGAAAGCGCCACTTC
##GCCGAGGAGTGCAATCTGTGAGGCCCCAGGAGGACTGGGT
##AAACAAAGCCGTAAGGCCCCCGCAGCCCGGGCCGGGAGGA
##GGTGATGCAAACCCCGGCGAAGGACTAGAGGTTAGAGGAG
##ACCCTGCGGAAGAAATGAGTGGCCCAAGCTCGCCGAAGCT
##GTAAGGCGGGTGGACGGACTAGAGGTTAGAGGAGACCCCA
##CTCTCAAAAGCATCAAACAACAGCATATTGACACCTGGGA
##AAAGACTAGGAGATCTTCTGCTCTATTCCAACATCAGTCA
##CAAGGCACCGAGCGCCGAACACTGTGACTGATGGGGGAGA
##AGACCACAGGATCT
##end-DNA
##DNA NC_001437
##AGAAGTTTATCTGTGTGAACTTCTTGGCTTAGTATCGTTG
##AGAAGAATCGAGAGATTAGTGCAGTTTAAACAGTTTTTTA
##GAACGGAAGATAACCATGACTAAAAAACCAGGAGGGCCCG
##GTAAAAACCGGGCTATCAATATGCTGAAACGCGGCCTACC
##CCGCGTATTCCCACTAGTGGGAGTGAAGAGGGTAGTAATG
##AGCTTGTTGGACGGCAGAGGGCCAGTACGTTTCGTGCTGG
##CTCTTATCACGTTCTTCAAGTTTACAGCATTAGCCCCGAC
##CAAGGCGCTTTTAGGCCGATGGAAAGCAGTGGAAAAGAGT
##GTGGCAATGAAACATCTTACTAGTTTCAAACGAGAACTTG
##GAACACTCATTGACGCCGTGAACAAGCGGGGCAGAAAACA
##AAACAAAAGAGGAGGAAATGAAGGCTCAATCATGTGGCTC
##GCAAGCTTGGCAGTTGTCATAGCTTACGCAGGAGCAATGA
##AGTTGTCGAATTTCCAGGGGAAGCTTTTGATGACCATCAA
##CAACACGGACATTGCAGACGTTATCGTGATTCCCACCTCA
##AAAGGAGAGAACAGATGCTGGGTCCGGGCAATAGACGTCG
##GCTACATGTGTGAGGACACTATCACGTACGAATGTCCTAA
##GCTCACCATGGGCAATGATCCAGAGGATGTGGATTGCTGG
##TGTGACAACCAAGAAGTCTACGTCCAATATGGACGGTGCA
##CGCGGACCAGGCATTCCAAGCGAAGCAGGAGATCCGTGTC
##GGTCCAAACACATGGGGAGAGTTCACTAGTGAATAAAAAA
##GAGGCTTGGCTGGATTCAACGAAAGCCACACGGTATCTCA
##TGAAAACTGAGAACTGGATCATAAGGAATCCTGGCTATGC
##TTTCCTGGCGGCGACACTTGGCTGGATGCTTGGCAGTAAC
##AACGGTCAACGCGTGGTATTTACCATCCTCCTGCTGTTGG
##TCGCTCCGGCTTACAGTTTTAATTGTCTGGGAATGGGCAA
##TCGTGACTTCATAGAAGGAGCCAGTGGAGCCACTTGGGTG
##GACTTGGTGCTAGAAGGAGATAGCTGCTTGACAATCATGG
##CAAACGACAAACCAACATTGGACGTCCGCATGATTAACAT
##CGAAGCTAGCCAACTTGCTGAGGTCAGAAGTTACTGCTAT
##CATGCTTCAGTCACTGACATCTCGACGGTGGCTCGGTGCC
##CCACGACTGGAGAAGCTCACAACGAGAAGCGAGCTGATAG
##TAGCTATGTGTGCAAACAAGGCTTCACTGATCGTGGGTGG
##GGCAACGGATGTGGACTTTTCGGGAAGGGAAGCATTGACA
##CATGTGCAAAATTCTCCTGCACCAGCAAAGCGATTGGAAG
##AACAATCCAGCCAGAAAACATCAAATACGAAGTTGGCATT
##TTTGTGCATGGAACCACCACTTCGGAAAACCATGGGAATT
##ATTCAGCGCAAGTTGGGGCGTCCCAGGCGGCAAAGTTTAC
##AATAACACCCAATGCTCCTTCGATAACCCTCAAACTTGGT
##GACTACGGAGAAGTCACGCTGGACTGTGAGCCAAGGAGTG
##GACTGAACACTGAAGCGTTTTACGTCATGACCGTGGGGTC
##AAAGTCATTTCTGGTCCATAGGGAATGGTTTCATGACCTC
##GCTCTCCCCTGGACGTCCCCTTCGAGCACAGCGTGGAGAA
##ACAGAGAACTCCTCATGGAATTTGAAGAGGCGCACGCCAC
##AAAACAGTCCGTTGTTGCTCTTGGGTCACAGGAAGGAGGC
##CTCCATCAGGCGTTGGCAGGAGCCATCGTGGTGGAGTACT
##CAAGCTCAGTGAAGTTAACATCAGGCCACCTGAAATGTAG
##GCTGAAAATGGACAAACTGGCTCTGAAAGGCACAACCTAT
##GGCATGTGTACAGAAAAATTCTCGTTCGCGAAAAATCCGG
##CGGACACTGGCCACGGAACAGTTGTCATTGAACTATCCTA
##CTCTGGGAGTGATGGCCCCTGCAAAATTCCGATTGTCTCC
##GTTGCGAGCCTCAATGACATGACCCCCGTTGGGCGGCTGG
##TGACAGTGAACCCTTTCGTCGCGACTTCCAGTGCCAACTC
##AAAGGTGCTGGTCGAGATGGAACCCCCCTTCGGAGACTCC
##TACATCGTGGTTGGGAGGGGAGACAAGCAGATCAACCACC
##ATTGGCACAAAGCTGGAAGCACGCTAGGCAAGGCCTTTTC
##AACAACTTTGAAGGGAGCTCAAAGACTGGCAGCGTTGGGC
##GACACAGCCTGGGACTTTGGCTCCATTGGAGGGGTCTTCA
##ACTCCATAGGAAAAGCCGTTCACCAAGTGTTTGGTGGTGC
##CTTCAGAACACTCTTTGGGGGAATGTCTTGGATCACACAA
##GGGCTAATGGGTGCCCTACTACTCTGGATGGGCGTCAACG
##CACGAGACCGATCAATTGCTTTGGCCTTCTTAGCCACAGG
##AGGTGTGCTCGTGTTCTTAGCGACCAATGTGCATGCTGAC
##ACTGGATGTGCCATTGACATCACAAGAAAAGAGATGAGAT
##GTGGAAGTGGCATCTTTGTGCACAACGACGTGGAAGCCTG
##GGTGGACAGGTATAAATACTTGCCAGAAACGCCCAGATCC
##CTAGCGAAGATCGTCCACAAAGCGCACAAGGAAGGCGTGT
##GCGGAGTCAGATCTGTCACTAGATTGGAGCACCAAATGTG
##GGAAGCCGTACGGGACGAATTGAACGTCCTGCTCAAAGAG
##AATGCAGTGGACCTCAGTGTGGTTGTGAACAAGCCCGTGG
##GAAGATATCGCTCAGCCCCTAAACGCCTATCCATGACGCA
##AGAGAAGTTTGAAATGGGCTGGAAAGCATGGGGAAAAAGC
##ATTCTCTTTGCCCCGGAATTGGCTAACTCCACATTTGTCG
##TAGATGGACCTGAGACAAAGGAATGCCCTGATGAGCATAG
##AGCTTGGAACAGCATGCAAATCGAAGACTTCGGCTTTGGC
##ATCACATCAACCCGTGTGTGGCTGAAAATTAGAGAGGAGA
##GCACTGACGAGTGTGATGGAGCGATCATAGGCACGGCTGT
##CAAAGGACATGTGGCAGTCCATAGTGACTTGTCGTACTGG
##ATTGAGAGTCGCTACAACGACACATGGAAACTTGAGAGGG
##CAGTCTTTGGAGAGGTCAAATCTTGCACTTGGCCAGAGAC
##ACACACCCTTTGGGGAGATGGTGTTGAGGAAAGTGAACTC
##ATCATTCCGCATACCATAGCCGGACCAAAAAGCAAGCACA
##ATCGGAGGGAAGGGTATAAGACACAAAACCAGGGACCTTG
##GGATGAGAATGGCATAGTCTTGGACTTTGACTATTGCCCA
##GGGACGAAAGTCACCATTACAGAGGACTGTGGCAAGAGAG
##GCCCTTCGGTCAGAACCACTACTGACAGTGGAAAGTTGAT
##TACTGACTGGTGCTGTCGCAGTTGCTCCCTTCCGCCCCTA
##CGATTCCGGACAGAAAATGGCTGCTGGTACGGAATGGAAA
##TCAGACCTGTCAGGCATGATGAAACAACACTCGTTAGATC
##ACAGGTTGATGCTTTCAATGGTGAAATGGTTGACCCTTTT
##CAGCTGGGCCTTCTGGTGATGTTTCTGGCCACCCAGGAGG
##TCCTTCGCAAGAGGTGGACGGCCAGATTGACCATTCCTGC
##GGTTTTGGGGGCCCTACTTGTGCTGATGCTTGGGGGCATC
##ACTTACACTGATTTGGCGAGGTATGTGGTGCTAGTCGCTG
##CCGCTTTCGCAGAGGCCAACAGTGGAGGAGACGTCCTGCA
##TCTTGCTTTGATTGCCGTTTTTAAGATCCAACCAGCGTTT
##CTAGTGATGAACATGCTTAGCACGAGATGGACGAACCAAG
##AAAACGTGGTCCTGGTCCTAGGGGCTGCCTTGTTTCAACT
##GGCCTCAGTAGATCTGCAAATAGGAGTCCACGGAATCCTG
##AATGCCGCCGCTATAGCATGGATGATTGTCCGAGCGATCA
##CCTTCCCCACAACCTCCTCCGTCACCATGCCAGTCTTAGC
##GCTTCTAACCCCGGGAATGAGGGCTCTATACCTAGACACT
##TACAGAATCATCCTCCTCGTCATAGGGATTTGCTCCCTGC
##TGCAAGAGAGGAAAAAGACCATGGCAAAAAAGAAAGGAGC
##TGTACTCTTGGGCTTAGCGCTCACATCCACTGGATGGTTC
##TCGCCCACCACTATAGCTGCCGGACTAATGGTCTGCAACC
##CAAACAAGAAGAGAGGGTGGCCAGCCACTGAGTTTTTGTC
##GGCAGTTGGATTGATGTTTGCCATCGTAGGTGGCTTGGCC
##GAGTTGGATATTGAATCCATGTCAATACCCTTCATGCTGG
##CAGGTCTCATGGCAGTGTCCTACGTGGTGTCAGGAAAAGC
##AACAGATATGTGGCTTGAACGGGCCGCCGACATCAGCTGG
##GAGATGGATGCTGCAATCACAGGAAGTAGTCGGAGGCTGG
##ATGTGAAACTGGATGATGACGGAGATTTTCACTTGATTGA
##TGATCCCGGTGTTCCATGGAAGGTCTGGGTCCTGCGCATG
##TCTTGTATTGGCTTAGCCGCCCTCACGCCTTGGGCCATCG
##TTCCCGCCGCTTTCGGTTATTGGCTCACTTTAAAAACAAC
##AAAAAGAGGGGGCGTGTTTTGGGACACGCCATCCCCAAAA
##CCTTGCTCAAAAGGAGACACTACTACAGGAGTCTACCGAA
##TTATGGCTAGAGGGATTCTTGGCACTTACCAGGCCGGCGT
##CGGAGTCATGTACGAGAATGTTTTCCACACACTATGGCAC
##ACAACTAGAGGAGCAGCCATTATGAGTGGAGAAGGAAAAT
##TGACGCCATACTGGGGTAGTGTGAAAGAAGACCGCATAGC
##TTACGGAGGCCCATGGAGGTTTGACCGAAAATGGAATGGA
##ACAGATGACGTGCAAGTGATCGTGGTAGAACCGGGGAAGG
##CTGCAGTAAACATCCAGACAAAACCAGGAGTGTTTCGGAC
##TCCCTTCGGGGAGGTTGGGGCTGTTAGTCTGGATTACCCG
##CGAGGAACATCCGGCTCACCCATTCTGGATTCTAATGGAG
##ACATCATAGGCCTATACGGCAATGGAGTTGAGCTTGGCGA
##TGGCTCATACGTCAGCGCCATCGTGCAGGGTGACCGTCAG
##GAGGAACCAGTCCCAGAAGCTTACACCCCAAACATGTTGA
##GAAAGAGACAGATGACTGTGCTAGATTTGCACCCTGGCTC
##AGGGAAGACCAGGAAAATTCTGCCACAGATAATCAAGGAC
##GCCATCCAGCAGCGCCTAAGAACAGCTGTGCTGGCACCGA
##CGCGGGTGGTAGCAGCAGAAATGGCAGAAGCTTTGAGAGG
##GCTCCCAGTGCGATATCAAACTTCAGCAGTGCAGAGAGAG
##CACCAAGGGAATGAAATAGTGGATGTGATGTGCCACGCCA
##CTCTGACCCATAGACTGATGTCACCGAACAGAGTGCCCAA
##CTACAACCTATTTGTCATGGATGAAGCTCATTTCACTGAC
##CCAGCCAGCATAGCCGCACGAGGATACATTGCTACCAAGG
##TGGAATTAGGGGAGGCAGCAGCCATCTTCATGACAGCGAC
##CCCGCCTGGAACCACGGATCCTTTTCCTGACTCAAATGCC
##CCAATCCATGATTTGCAAGATGAGATACCAGACAGGGCAT
##GGAGCAGTGGATACGAATGGATCACAGAATATGCGGGCAA
##AACCGTGTGGTTTGTGGCGAGCGTAAAAATGGGGAATGAG
##ATTGCAATGTGCCTCCAAAGAGCGGGGAAAAAGGTCATCC
##AACTCAACCGCAAGTCCTATGATACAGAATACCCAAAATG
##TAAGAATGGAGACTGGGACTTTGTCATTACCACCGACATC
##TCTGAAATGGGGGCCAACTTCGGTGCGAGCAGGGTCATCG
##ACTGTAGAAAGAGCGTGAAACCCACCATCTTAGAAGAGGG
##AGAAGGCAGAGTCATCCTCGGAAACCCATCTCCCATAACC
##AGTGCAAGCGCAGCTCAACGGAGGGGCAGAGTAGGCAGAA
##ACCCCAACCAAGTTGGAGATGAATATCACTATGGGGGGGC
##TACCAGTGAAGATGACAGTAACCTAGCCCATTGGACAGAG
##GCAAAGATCATGTTAGACAACATACACATGCCCAATGGAC
##TGGTGGCCCAGCTCTATGGACCAGAGAGGGAAAAGGCTTT
##TACAATGGATGGTGAATACCGTCTCAGAGGTGAAGAAAAG
##AAAAACTTCTTGGAGCTGCTTAGGACGGCTGACCTCCCGG
##TGTGGCTGGCCTACAAGGTGGCGTCCAATGGCATTCAGTA
##CACCGACAGAAGGTGGTGTTTTGATGGGCCGCGCACGAAT
##GCCATACTGGAGGACAACACCGAGGTAGAGATAGTCACCC
##GGATGGGTGAGAGGAAAATCCTCAAGCCGAGATGGCTTGA
##TGCAAGAGTTTATGCAGATCACCAAGCCCTCAAGTGGTTC
##AAAGACTTTGCAGCAGGGAAGAGATCAGCCATTAGCTTCA
##TAGAGGTGCTCGGTCGCATGCCTGAGCATTTCATGGGAAA
##GACGCGGGAAGCTTTAGACACCATGTACTTGGTTGCAACG
##GCTGAGAAAGGCGGGAAAGCACACCGAATGGCTCTCGAAG
##AGCTGCCAGATGCACTGGAAACCATCACACTTATTGTTGC
##CATTACTGTGATGACAGGAGGATTCTTCCTACTAATGATG
##CAGCGAAAGGGTATAGGGAAGATGGGTCTTGGAGCTCTGG
##TGCTCACGCTAGCTACCTTCTTCCTGTGGGCGGCAGAGGT
##TCCTGGAACTAAAATAGCAGGGACCCTGCTGATCGCCCTG
##CTGCTGATGGTGGTGCTCATCCCAGAACCGGAAAAACAGA
##GGTCACAGACAGATAACCAACTGGCGGTGTTTCTCATCTG
##CGTCTTGACCGTGGTTGGAGTGGTGGCAGCAAACGAGTAC
##GGGATGCTAGAGAAAACCAAAGCAGATCTCAAGAGCATGT
##TTGTCGGAAAGACGCAGGCATCAGGGCTGACTGGATTGCC
##AAGCATGGCACTGGACCTGCGTCCAGCCACAGCCTGGGCA
##CTGTATGGGGGGAGCACAGTCGTGCTAACCCCTCTTCTGA
##AACACCTGATCACGTCGGAATACGTCACCACATCGCTAGC
##CTCAATTAACTCACAAGCTGGCTCATTATTCGTCTTGCCA
##CGAGGCGTGCCTTTTACCGACCTAGACTTGACCGTTGGCC
##TCGTCTTCCTTGGCTGTTGGGGTCAAATCACCCTTACAAC
##GTTTCTGACAGCCATGGTTCTGGCGACACTTCATTATGGG
##TACATGCTCCCTGGATGGCAAGCAGAAGCACTCAGGGCTG
##CCCAGAGAAGGACAGCGGCTGGAATAATGAAGAATGCCGT
##TGTTGACGGAATGGTCGCCACTGATGTGCCTGAACTGGAA
##AGGACCACCCCTCTGATGCAAAAGAAAGTCGGACAGGTGC
##TCCTCATAGGGGTAAGCGTAGCAGCGTTCCTCGTCAACCC
##TAATGTCACCACTGTGAGAGAAGCAGGGGTATTGGTGACG
##GCGGCTACGCTCACTTTGTGGGACAATGGAGCCAGTGCCG
##TCTGGAATTCCACCACAGCCACGGGACTCTGCCATGTTAT
##GCGAGGTAGCTACCTGGCTGGAGGTTCCATTGCTTGGACT
##CTCATCAAGAACGCGGATAAGCCCTCCTTGAAAAGGGGAA
##GGCCCGGGGGCAGGACGCTAGGGGAGCAATGGAAGGAAAA
##ACTAAACGCTATGAGCAGAGAAGAGTTTTTTAAATACCGA
##AGAGAGGCCATAATCGAGGTGGACCGCACTGAAGCACGCA
##GGGCTAGACGTGAAAACAACATAGTGGGAGGACATCCGGT
##TTCGCGAGGCTCAGCAAAACTCCGTTGGCTCGTGGAGAAA
##GGATTTGTCTCGCCAATAGGAAAAGTCATTGATCTAGGGT
##GTGGGCGTGGAGGATGGAGCTACTACGCAGCAACCCTGAA
##GAAGGTCCAGGAAGTCAGAGGATACACGAAAGGTGGGGCG
##GGACATGAAGAACCGATGCTCATGCAGAGCTATGGCCGGA
##ATCTGGTCTCCTTGAAAAGTGGAGTGGACGTGTTTTACAA
##ACCTTCAGAACCCAGTGACACCCTGTTCTGTGACATAGGG
##GAATCCTCTCCAAGTCCAGAAGTAGAAGAACAACGCACAC
##TACGCGTCCTAGAGATGACATCTGACTGGTTGCACCGAGG
##ACCTAGAGAGTTCTGCATAAAAGTTCTCTGCCCTTACATG
##CCCAAGGTTATAGAAAAAATGGAAGTTCTGCAGCGCCGCT
##TCGGAGGTGGGCTAGTGCGTCTCCCCCTGTCCCGGAACTC
##CAATCACGAGATGTATTGGGTTAGTGGAGCCGCTGGCAAT
##GTGGTGCACGCTGTGAACATGACCAGCCAGGTACTACTGG
##GGCGAATGGATCGCACAGTGTGGAGAGGGCCAAAGTATGA
##GGAAGATGTCAACCTAGGGAGCGGAACAAGAGCCGTGGGA
##AAGGGAGAAGTCCATAGCAATCAGGAGAAAATCAAGAAGA
##GAATCCAGAAGCTCAAAGAAGAATTCGCCACAACGTGGCA
##CAAAGACCCTGAGCATCCATACCGCACTTGGACATACCAT
##GGAAGCTATGAAGTGAAGGCTACTGGCTCAGCCAGCTCTC
##TCGTCAACGGAGTGGTGAAGCTCATGAGCAAACCTTGGGA
##CGCCATTGCCAACGTCACCACCATGGCCATGACTGACACC
##ACCCCTTTTGGACAGCAAAGAGTCTTCAAGGAGAAAGTTG
##ACACGAAGGCTCCTGAGCCACCAGCTGGAGCCAAGGAAGT
##GCTCAACGAGACCACCAACTGGCTGTGGGCCCACTTGTCA
##CGGGAAAAAAGACCCCGCTTGTGCACCAAGGAAGAATTTA
##TAAAGAAAGTCAACAGCAACGCGGCTCTTGGAGCAGTGTT
##CGCTGAACAGAATCAATGGAGCACGGCTCGTGAGGCTGTG
##GATGACCCGCGGTTCTGGGAGATGGTTGATGAAGAGAGGG
##AAAACCATCTGCGAGGAGAGTGTCATACATGTATCTACAA
##CATGATGGGAAAAAGAGAGAAGAAGCCTGGAGAGTTTGGA
##AAAGCTAAAGGAAGCAGGGCCATTTGGTTCATGTGGCTTG
##GAGCACGGTATCTAGAGTTTGAAGCTTTGGGGTTCCTGAA
##TGAAGACCATTGGCTGAGCCGAGAGAATTCAGGAGGTGGA
##GTGGAAGGCTCAGGCGTCCAAAAGCTGGGATACATCCTCC
##GTGACATAGCAGGAAAGCAAGGAGGGAAAATGTACGCTGA
##TGACACCGCCGGATGGGACACTAGAATTACCAGAACTGAT
##TTAGAAAATGAAGCCAAGGTGCTGGAGCTCCTAGACGGTG
##AACACCGCATGCTCGCTCGAGCCATAATTGAACTGACTTA
##CAGGCACAAAGTGGTCAAGGTCATGAGACCTGCAGCAGAA
##GGAAAGACCGTAATGGACGTGATATCAAGAGAAGATCAAA
##GGGGGAGTGGACAGGTGGTCACTTATGCCCTTAACACTTT
##CACGAACATTGCTGTCCAGCTCGTCAGGCTGATGGAGGCT
##GAGGGGGTCATTGGACCACAACACTTGGAACAGCTACCTA
##GAAAAACCAAGATAGCTGTCAGGACCTGGCTCTTTGAGAA
##TGGAGAGGAGAGAGTGACCAGGATGGCGATCAGCGGAGAT
##GACTGTGTCGTCAAGCCGCTGGATGACAGATTCGCCACAG
##CCCTCCACTTCCTCAACGCAATGTCAAAGGTCAGAAAAGA
##CATCCAGGAATGGAAGCCTTCGCATGGCTGGCACGACTGG
##CAGCAAGTTCCCTTCTGCTCTAACCATTTTCAGGAGATTG
##TGATGAAAGATGGAAGGAGCATAGTTGTCCCGTGCAGAGG
##ACAGGATGAGCTGATAGGCAGGGCTCGCATCTCTCCAGGA
##GCTGGATGGAATGTGAAGGACACAGCTTGTCTGGCCAAAG
##CATATGCACAGATGTGGCTACTCCTATACTTCCATCGTAG
##GGACTTGCGTCTCATGGCAAATGCGATTTGCTCAGCAGTG
##CCAGTGGATTGGGTGCCCACAGGCAGGACGTCCTGGTCAA
##TACACTCGAAAGGAGAGTGGATGACCACGGAAGACATGCT
##GCAGGTCTGGAACAGAGTCTGGATTGAAGAAAATGAATGG
##ATGATGGACAAGACTCCAATCACAAGCTGGACAGACGTTC
##CGTATGTGGGAAAGCGTGAGGACATCTGGTGTGGTAGCCT
##CATCGGAACGCGATCCAGAGCAACCTGGGCTGAGAACATC
##TATGCGGCGATAAACCAGGTCAGAGCTGTCATAGGGAAAG
##AAAATTATGTTGACTACATGACCTCACTCAGGAGATACGA
##AGACGTCCTGATCCAGGAAGACAGGGTCATCTAGTGTGAT
##TTAAAGTAGAAAAGTAGACTATGTAAATAATGTAAATGAG
##AAAATGCATGCATATGGAGTCAGGCCAGCAAAAGCTGCCA
##CCGGATACTGGGTAGACGGTGCTGTCTGCGTCTCAGTCCC
##AGGAGGACTGGGTTAACAAATCTGACAACAGAAAGTGAGA
##AAGCCCTCAGAACCGTCTCGGAAGTAGGTCCCTGCTCACT
##GGAAGTTGAAAGACCAACGTCAGGCCACAAATTTGTGCCA
##CCCCGCTAGGGGGTGCGGCCTGCGCAGCCCCAGGAGGACT
##GGGTTACCAAAGCCGTTGAGCCCCCACGGCCCAAGCCTCG
##TCTAGGATGCAATAGACGAGGTGTAAGGACTAGAGGTTAG
##AGGAGACCCCGTGGAAACAACAATATGCGGCCCAAGCCCC
##CTCGAAGCTGTAGAGGAGGTGGAAGGACTAGAGGTTAGAG
##GAGACCCCGCATTTGCATCAAACAGCATATTGACACCTGG
##GAATAGACTGGGAGATCTTCTGCTCTATCTCAACATCAGC
##TACTAGGCACAGAGCGCCGAAGTATGTAGCTGGTGGTGAG
##GAAGAACACAGGATCT
##end-DNA
##DNA NC_001461
##GTATACGAGAATTAGAAAAGGCACTCGTATACGTATTGGG
##CAATTAAAAATAATAATTAGGCCTAGGGAACAAATCCCTC
##TCAGCGAAGGCCGAAAAGAGGCTAGCCATGCCCTTAGTAG
##GACTAGCATAATGAGGGGGGTAGCAACAGTGGTGAGTTCG
##TTGGATGGCTTAAGCCCTGAGTACAGGGTAGTCGTCAGTG
##GTTCGACGCCTTGGAATAAAGGTCTCGAGATGCCACGTGG
##ACGAGGGCATGCCCAAAGCACATCTTAACCTGAGCGGGGG
##TCGCCCAGGTAAAAGCAGTTTTAACCGACTGTTACGAATA
##CAGCCTGATAGGGTGCTGCAGAGGCCCACTGTATTGCTAC
##TAAAAATCTCTGCTGTACATGGCACATGGAGTTGATCACA
##AATGAACTTTTATACAAAACATACAAACAAAAACCCGTCG
##GGGTGGAGGAACCTGTTTATGATCAGGCAGGTGATCCCTT
##ATTTGGTGAAAGGGGAGCAGTCCACCCTCAATCGACGCTA
##AAGCTCCCACACAAGAGAGGGGAACGCGATGTTCCAACCA
##ACTTGGCATCCTTACCAAAAAGAGGTGACTGCAGGTCGGG
##TAATAGCAGAGGACCTGTGAGCGGGATCTACCTGAAGCCA
##GGGCCACTATTTTACCAGGACTATAAAGGTCCCGTCTATC
##ACAGGGCCCCGCTGGAGCTCTTTGAGGAGGGATCCATGTG
##TGAAACGACTAAACGGATAGGGAGAGTAACTGGAAGTGAC
##GGAAAGCTGTACCACATTTATGTGTGTATAGATGGATGTA
##TAATAATAAAAAGTGCCACGAGAAGTTACCAAAGGGTGTT
##CAGGTGGGTCCATAATAGGCTTGACTGCCCTCTATGGGTC
##ACAACTTGCTCAGACACGAAAGAAGAGGGAGCAACAAAAA
##AGAAAACACAGAAACCCGACAGACTAGAAAGGGGGAAAAT
##GAAAATAGTGCCCAAAGAATCTGAAAAAGACAGCAAAACT
##AAACCTCCGGATGCTACAATAGTGGTGGAAGGAGTCAAAT
##ACCAGGTGAGGAAGAAGGGAAAAACCAAGAGTAAAAACAC
##TCAGGACGGCTTGTACCATAACAAAAACAAACCTCAGGAA
##TCACGCAAGAAACTGGAAAAAGCATTGTTGGCGTGGGCAA
##TAATAGCTATAGTTTTGTTTCAAGTTACAATGGGAGAAAA
##CATAACACAGTGGAACCTACAAGATAATGGGACGGAAGGG
##ATACAACGGGCAATGTTCCAAAGGGGTGTGAATAGAAGTT
##TACATGGAATCTGGCCAGAGAAAATCTGTACTGGCGTCCC
##TTCCCATCTAGCCACCGATATAGAACTAAAAACAATTCAT
##GGTATGATGGATGCAAGTGAGAAGACCAACTACACGTGTT
##GCAGACTTCAACGCCATGAGTGGAACAAGCATGGTTGGTG
##CAACTGGTACAATATTGAACCCTGGATTCTAGTCATGAAT
##AGAACCCAAGCCAATCTCACTGAGGGACAACCACCAAGGG
##AGTGCGCAGTCACTTGTAGGTATGATAGGGCTAGTGACTT
##AAACGTGGTAACACAAGCTAGAGATAGCCCCACACCCTTA
##ACAGGTTGCAAGAAAGGAAAGAACTTCTCCTTTGCAGGCA
##TATTGATGCGGGGCCCCTGCAACTTTGAAATAGCTGCAAG
##TGATGTATTATTCAAAGAACATGAACGCATTAGTATGTTC
##CAGGATACCACTCTTTACCTTGTTGACGGGTTGACCAACT
##CCTTAGAAGGTGCCAGACAAGGAACCGCTAAACTGACAAC
##CTGGTTAGGCAAGCAGCTCGGGATACTAGGAAAAAAGTTG
##GAAAACAAGAGTAAGACGTGGTTTGGAGCATACGCTGCTT
##CCCCTTACTGTGATGTCGATCGCAAAATTGGCTACATATG
##GTATACAAAAAATTGCACCCCTGCCTGCTTACCCAAGAAC
##ACAAAAATTGTCGGCCCTGGGAAATTTGGCACCAATGCAG
##AGGACGGCAAGATATTACATGAGATGGGGGGTCACTTGTC
##GGAGGTACTACTACTTTCTTTAGTGGTGCTGTCCGACTTC
##GCACCGGAAACAGCTAGTGTAATGTACCTAATCCTACATT
##TTTCCATCCCACAAAGTCACGTTGATGTAATGGATTGTGA
##TAAGACCCAGTTGAACCTCACAGTGGAGCTGACAACAGCT
##GAAGTAATACCAGGGTCGGTCTGGAATCTAGGCAAATATG
##TATGTATAAGACCAAATTGGTGGCCTTATGAGACAACTGT
##AGTGTTGGCATTTGAAGAGGTGAGCCAGGTGGTGAAGTTA
##GTGTTGAGGGCACTCAGAGATTTAACACGCATTTGGAACG
##CTGCAACAACTACTGCTTTTTTAGTATGCCTTGTTAAGAT
##AGTCAGGGGCCAGATGGTACAGGGCATTCTGTGGCTACTA
##TTGATAACAGGGGTACAAGGGCACTTGGATTGCAAACCTG
##AATTCTCGTATGCCATAGCAAAGGACGAAAGAATTGGTCA
##ACTGGGGGCTGAAGGCCTTACCACCACTTGGAAGGAATAC
##TCACCTGGAATGAAGCTGGAAGACACAATGGTCATTGCTT
##GGTGCGAAGATGGGAAGTTAATGTACCTCCAAAGATGCAC
##GAGAGAAACCAGATATCTCGCAATCTTGCATACAAGAGCC
##TTGCCGACCAGTGTGGTATTCAAAAAACTCTTTGATGGGC
##GAAAGCAAGAGGATGTAGTCGAAATGAACGACAACTTTGA
##ATTTGGACTCTGCCCATGTGATGCCAAACCCATAGTAAGA
##GGGAAGTTCAATACAACGCTGCTGAACGGACCGGCCTTCC
##AGATGGTATGCCCCATAGGATGGACAGGGACTGTAAGCTG
##TACGTCATTCAATATGGACACCTTAGCCACAACTGTGGTA
##CGGACATATAGAAGGTCTAAACCATTCCCTCATAGGCAAG
##GCTGTATCACCCAAAAGAATCTGGGGGAGGATCTCCATAA
##CTGCATCCTTGGAGGAAATTGGACTTGTGTGCCTGGAGAC
##CAACTACTATACAAAGGGGGCTCTATTGAATCTTGCAAGT
##GGTGTGGCTATCAATTTAAAGAGAGTGAGGGACTACCACA
##CTACCCCATTGGCAAGTGTAAATTGGAGAACGAGACTGGT
##TACAGGCTAGTAGACAGTACCTCTTGCAATAGAGAAGGTG
##TGGCCATAGTACCACAAGGGACATTAAAGTGCAAGATAGG
##AAAAACAACTGTACAGGTCATAGCTATGGATACCAAACTC
##GGACCTATGCCTTGCAGACCATATGAAATCATATCAAGTG
##AGGGGCCTGTAGAAAAGACAGCGTGTACTTTCAACTACAC
##TAAGACATTAAAAAATAAGTATTTTGAGCCCAGAGACAGC
##TACTTTCAGCAATACATGCTAAAAGGAGAGTATCAATACT
##GGTTTGACCTGGAGGTGACTGACCATCACCGGGATTACTT
##CGCTGAGTCCATATTAGTGGTGGTAGTAGCCCTCTTGGGT
##GGCAGATATGTACTTTGGTTACTGGTTACATACATGGTCT
##TATCAGAACAGAAGGCCTTAGGGATTCAGTATGGATCAGG
##GGAAGTGGTGATGATGGGCAACTTGCTAACCCATAACAAT
##ATTGAAGTGGTGACATACTTCTTGCTGCTGTACCTACTGC
##TGAGGGAGGAGAGCGTAAAGAAGTGGGTCTTACTCTTATA
##CCACATCTTAGTGGTACACCCAATCAAATCTGTAATTGTG
##ATCCTACTGATGATTGGGGATGTGGTAAAGGCCGATTCAG
##GGGGCCAAGAGTACTTGGGGAAAATAGACCTCTGTTTTAC
##AACAGTAGTACTAATCGTCATAGGTTTAATCATAGCTAGG
##CGTGACCCAACTATAGTGCCACTGGTAACAATAATGGCAG
##CACTGAGGGTCACTGAACTGACCCACCAGCCTGGAGTTGA
##CATCGCTGTGGCGGTCATGACTATAACCCTACTGATGGTT
##AGCTATGTGACAGATTATTTTAGATATAAAAAATGGTTAC
##AGTGCATTCTCAGCCTGGTATCTGCGGTGTTCTTGATAAG
##AAGCCTAATATACCTAGGTAGAATCGAGATGCCAGAGGTA
##ACTATCCCAAACTGGAGACCACTAACTTTAATACTATTAT
##ATTTGATCTCAACAACAATTGTAACGAGGTGGAAGGTTGA
##CGTGGCTGGCCTATTGTTGCAATGTGTGCCTATCTTATTG
##CTGGTCACAACCTTGTGGGCCGACTTCTTAACCCTAATAC
##TGATCCTGCCTACCTATGAATTGGTTAAATTATACTATCT
##GAAAACTGTTAGGACTGATACAGAAAGAAGTTGGCTAGGG
##GGGATAGACTATACAAGAGTTGACTCCATCTACGACGTTG
##ATGAGAGTGGAGAGGGCGTATATCTTTTTCCATCAAGGCA
##GAAAGCACAGGGGAATTTTTCTATACTCTTGCCCCTTATC
##AAAGCAACACTGATAAGTTGCGTCAGCAGTAAATGGCAGC
##TAATATACATGAGTTACTTAACTTTGGACTTTATGTACTA
##CATGCACAGGAAAGTTATAGAAGAGATCTCAGGAGGTACC
##AACATAATATCCAGGTTAGTGGCAGCACTCATAGAGCTGA
##ACTGGTCCATGGAAGAAGAGGAGAGCAAAGGCTTAAAGAA
##GTTTTATCTATTGTCTGGAAGGTTGAGAAACCTAATAATA
##AAACATAAGGTAAGGAATGAGACCGTGGCTTCTTGGTACG
##GGGAGGAGGAAGTCTACGGTATGCCAAAGATCATGACTAT
##AATCAAGGCCAGTACACTGAGTAAGAGCAGGCACTGCATA
##ATATGCACTGTATGTGAGGGCCGAGAGTGGAAAGGTGGCA
##CCTGCCCAAAATGTGGACGCCATGGGAAGCCGATAACGTG
##TGGGATGTCGCTAGCAGATTTTGAAGAAAGACACTATAAA
##AGAATCTTTATAAGGGAAGGCAACTTTGAGGGTATGTGCA
##GCCGATGCCAGGGAAAGCATAGGAGGTTTGAAATGGACCG
##GGAACCTAAGAGTGCCAGATACTGTGCTGAGTGTAATAGG
##CTGCATCCTGCTGAGGAAGGTGACTTTTGGGCAGAGTCGA
##GCATGTTGGGCCTCAAAATCACCTACTTTGCGCTGATGGA
##TGGAAAGGTGTATGATATCACAGAGTGGGCTGGATGCCAG
##CGTGTGGGAATCTCCCCAGATACCCACAGAGTCCCTTGTC
##ACATCTCATTTGGTTCACGGATGCCTTTCAGGCAGGAATA
##CAATGGCTTTGTACAATATACCGCTAGGGGGCAACTATTT
##CTGAGAAACTTGCCCGTACTGGCAACTAAAGTAAAAATGC
##TCATGGTAGGCAACCTTGGAGAAGAAATTGGTAATCTGGA
##ACATCTTGGGTGGATCCTAAGGGGGCCTGCCGTGTGTAAG
##AAGATCACAGAGCACGAAAAATGCCACATTAATATACTGG
##ATAAACTAACCGCATTTTTCGGGATCATGCCAAGGGGGAC
##TACACCCAGAGCCCCGGTGAGGTTCCCTACGAGCTTACTA
##AAAGTGAGGAGGGGTCTGGAGACTGCCTGGGCTTACACAC
##ACCAAGGCGGGATAAGTTCAGTCGACCATGTAACCGCCGG
##AAAAGATCTACTGGTCTGTGACAGCATGGGACGAACTAGA
##GTGGTTTGCCAAAGCAACAACAGGTTGACCGATGAGACAG
##AGTATGGCGTCAAGACTGACTCAGGGTGCCCAGACGGTGC
##CAGATGTTATGTGTTAAATCCAGAGGCCGTTAACATATCA
##GGATCCAAAGGGGCAGTCGTTCACCTCCAAAAGACAGGTG
##GAGAATTCACGTGTGTCACCGCATCAGGCACACCGGCTTT
##CTTCGACCTAAAAAACTTGAAAGGATGGTCAGGCTTGCCT
##ATATTTGAAGCCTCCAGCGGGAGGGTGGTTGGCAGAGTCA
##AAGTAGGGAAGAATGAAGAGTCTAAACCTACAAAAATAAT
##GAGTGGAATCCAGACCGTCTCAAAAAACAGAGCAGACCTG
##ACCGAGATGGTCAAGAAGATAACCAGCATGAACAGGGGAG
##ACTTCAAGCAGATTACTTTGGCAACAGGGGCAGGCAAAAC
##CACAGAACTCCCAAAAGCAGTTATAGAGGAGATAGGAAGA
##CACAAGAGAGTATTAGTTCTTATACCATTAAGGGCAGCGG
##CAGAGTCAGTCTACCAGTATATGAGATTGAAACACCCAAG
##CATCTCTTTTAACCTAAGGATAGGGGACATGAAAGAGGGG
##GACATGGCAACCGGGATAACCTATGCATCATACGGGTACT
##TCTGCCAAATGCCTCAACCAAAGCTCAGAGCTGCTATGGT
##AGAATACTCATACATATTCTTAGATGAATACCATTGTGCC
##ACTCCTGAACAACTGGCAATTATCGGGAAGATCCACAGAT
##TTTCAGAGAGTATAAGGGTTGTCGCCATGACTGCCACGCC
##AGCAGGGTCGGTGACCACAACAGGTCAAAAGCACCCAATA
##GAGGAATTCATAGCCCCCGAGGTAATGAAAGGGGAGGATC
##TTGGTAGTCAGTTCCTTGATATAGCAGGGTTAAAAATACC
##AGTGGATGAGATGAAAGGCAATATGTTGGTTTTTGTACCA
##ACGAGAAACATGGCAGTAGAGGTAGCAAAGAAGCTAAAAG
##CTAAGGGCTATAACTCTGGATACTATTACAGTGGAGAGGA
##TCCAGCCAATCTGAGAGTTGTGACATCACAATCCCCCTAT
##GTAATCGTGGCTACAAATGCTATTGAATCAGGAGTGACAC
##TACCAGATTTGGACACGGTTATAGACACGGGGTTGAAATG
##TGAAAAGAGGGTGAGGGTATCATCAAAGATACCCTTCATC
##GTAACAGGCCTTAAGAGGATGGCCGTGACTGTGGGTGAGC
##AGGCGCAGCGTAGGGGCAGAGTAGGTAGAGTGAAACCCGG
##GAGGTATTATAGGAGCCAGGAAACAGCAACAGGGTCAAAG
##GACTACCACTATGACCTCTTGCAGGCACAAAGATACGGGA
##TTGAGGATGGAATCAACGTGACGAAATCCTTTAGGGAGAT
##GAATTACGATTGGAGCCTATACGAGGAGGACAGCCTACTA
##ATAACCCAGCTGGAAATACTAAATAATCTACTCATCTCAG
##AAGACTTGCCAGCCGCTGTTAAGAACATAATGGCCAGGAC
##TGATCACCCAGAGCCAATCCAACTTGCATACAACAGCTAT
##GAAGTCCAGGTCCCGGTCCTATTCCCAAAAATAAGGAATG
##GAGAAGTCACAGACACCTACGAAAATTACTCGTTTCTAAA
##TGCCAGAAAGTTAGGGGAGGATGTGCCCGTGTATATCTAC
##GCTACTGAAGATGAGGATCTGGCAGTTGACCTCTTAGGGC
##TAGACTGGCCTGATCCTGGGAACCAGCAGGTAGTGGAGAC
##TGGTAAAGCACTGAAGCAAGTGACCGGGTTGTCCTCGGCT
##GAAAATGCCCTACTAGTGGCTTTATTTGGGTATGTGGGTT
##ACCAGGCTCTCTCAAAGAGGCATGTCCCAATGATAACAGA
##CATATATACCATCGAGGACCAGAGACTAGAAGACACCACC
##CACCTCCAGTATGCACCCAACGCCATAAAAACCGATGGGA
##CAGAGACTGAACTGAAAGAACTGGCGTCGGGTGACGTGGA
##AAAAATCATGGGAGCCATTTCAGATTATGCAGCTGGGGGA
##CTGGAGTTTGTTAAATCCCAAGCAGAAAAGATAAAAACAG
##CTCCTTTGTTTAAAGAAAACGCAGAAGCCGCAAAAGGGTA
##TGTCCAAAAATTCATTGACTCATTAATTGAAAATAAAGAA
##GAAATAATCAGATATGGTTTGTGGGGAACACACACAGCAC
##TATACAAAAGCATAGCTGCAAGACTGGGGCATGAAACAGC
##GTTTGCCACACTAGTGTTAAAGTGGCTAGCTTTTGGAGGG
##GAATCAGTGTCAGACCACGTCAAGCAGGCGGCAGTTGATT
##TAGTGGTCTATTATGTGATGAATAAGCCTTCCTTCCCAGG
##TGACTCCGAGACACAGCAAGAAGGGAGGCGATTCGTCGCA
##AGCCTGTTCATCTCCGCACTGGCAACCTACACATACAAAA
##CTTGGAATTACCACAATCTCTCTAAAGTGGTGGAACCAGC
##CCTGGCTTACCTCCCCTATGCTACCAGCGCATTAAAAATG
##TTCACCCCAACGCGGCTGGAGAGCGTGGTGATACTGAGCA
##CCACGATATATAAAACATACCTCTCTATAAGGAAGGGGAA
##GAGTGATGGATTGCTGGGTACGGGGATAAGTGCAGCCATG
##GAAATCCTGTCACAAAACCCAGTATCGGTAGGTATATCTG
##TGATGTTGGGGGTAGGGGCAATCGCTGCGCACAACGCTAT
##TGAGTCCAGTGAACAGAAAAGGACCCTACTTATGAAGGTG
##TTTGTAAAGAACTTCTTGGATCAGGCTGCAACAGATGAGC
##TGGTAAAAGAAAACCCAGAAAAAATTATAATGGCCTTATT
##TGAAGCAGTCCAGACAATTGGTAACCCCCTGAGACTAATA
##TACCACCTGTATGGGGTTTACTACAAAGGTTGGGAGGCCA
##AGGAACTATCTGAGAGGACAGCAGGCAGAAACTTATTCAC
##ATTGATAATGTTTGAAGCCTTCGAGTTATTAGGGATGGAC
##TCACAAGGGAAAATAAGGAACCTGTCCGGAAATTACATTT
##TGGATTTGATATACGGCCTACACAAGCAAATCAACAGAGG
##GCTGAAGAAAATGGTACTGGGGTGGGCCCCTGCACCCTTT
##AGTTGTGACTGGACCCCTAGTGACGAGAGGATCAGATTGC
##CAACAGACAACTATTTGAGGGTAGAAACCAGGTGCCCATG
##TGGCTATGAGATGAAAGCTTTCAAAAATGTAGGTGGCAAA
##CTTACCAAAGTGGAGGAGAGCGGGCCTTTCCTATGTAGAA
##ACAGACCTGGTAGGGGACCAGTCAACTACAGAGTCACCAA
##GTATTACGATGACAACCTCAGAGAGATAAAACCAGTAGCA
##AAGTTGGAAGGACAGGTAGAGCACTACTACAAAGGGGTCA
##CAGCAAAAATTGACTACAGTAAAGGAAAAATGCTCTTGGC
##CACTGACAAGTGGGAGGTGGAACATGGTGTCATAACCAGG
##TTAGCTAAGAGATATACTGGGGTCGGGTTCAATGGTGCAT
##ACTTAGGTGACGAGCCCAATCACCGTGCTCTAGTGGAGAG
##GGACTGTGCAACTATAACCAAAAACACAGTACAGTTTCTA
##AAAATGAAGAAGGGGTGTGCGTTCACCTATGACCTGACCA
##TCTCCAATCTGACCAGGCTCATCGAACTAGTACACAGGAA
##CAATCTTGAAGAGAAGGAAATACCCACCGCTACGGTCACC
##ACATGGCTAGCTTACACCTTCGTGAATGAAGACGTAGGGA
##CTATAAAACCAGTACTAGGAGAGAGAGTAATCCCCGACCC
##TGTAGTTGATATCAATTTACAACCAGAGGTGCAAGTGGAC
##ACGTCAGAGGTTGGGATCACAATAATTGGAAGGGAAACCC
##TGATGACAACGGGAGTGACACCTGTCTTGGAAAAAGTAGA
##GCCTGACGCCAGCGACAACCAAAACTCGGTGAAGATCGGG
##TTGGATGAGGGTAATTACCCAGGGCCTGGAATACAGACAC
##ATACACTAACAGAAGAAATACACAACAGGGATGCGAGGCC
##CTTCATCATGATCCTGGGCTCAAGGAATTCCATATCAAAT
##AGGGCAAAGACTGCTAGAAATATAAATCTGTACACAGGAA
##ATGACCCCAGGGAAATACGAGACTTGATGGCTGCAGGGCG
##CATGTTAGTAGTAGCACTGAGGGATGTCGACCCTGAGCTG
##TCTGAAATGGTCGATTTCAAGGGGACTTTTTTAGATAGGG
##AGGCCCTGGAGGCTCTAAGTCTCGGGCAACCTAAACCGAA
##GCAGGTTACCAAGGAAGCTGTTAGGAATTTGATAGAACAG
##AAAAAAGATGTGGAGATCCCTAACTGGTTTGCATCAGATG
##ACCCAGTATTTCTGGAAGTGGCCTTAAAAAATGATAAGTA
##CTACTTAGTAGGAGATGTTGGAGAGCTAAAAGATCAAGCT
##AAAGCACTTGGGGCCACGGATCAGACAAGAATTATAAAGG
##AGGTAGGCTCAAGGACGTATGCCATGAAGCTATCTAGCTG
##GTTCCTCAAGGCATCAAACAAACAGATGAGTTTAACTCCA
##CTGTTTGAGGAATTGTTGCTACGGTGCCCACCTGCAACTA
##AGAGCAATAAGGGGCACATGGCATCAGCTTACCAATTGGC
##ACAGGGTAACTGGGAGCCCCTCGGTTGCGGGGTGCACCTA
##GGTACAATACCAGCCAGAAGGGTGAAGATACACCCATATG
##AAGCTTACCTGAAGTTGAAAGATTTCATAGAAGAAGAAGA
##GAAGAAACCTAGGGTTAAGGATACAGTAATAAGAGAGCAC
##AACAAATGGATACTTAAAAAAATAAGGTTTCAAGGAAACC
##TCAACACCAAGAAAATGCTCAACCCAGGGAAACTATCTGA
##ACAGTTGGACAGGGAGGGGCGCAAGAGGAACATCTACAAC
##CACCAGATTGGTACTATAATGTCAAGTGCAGGCATAAGGC
##TGGAGAAATTGCCAATAGTGAGGGCCCAAACCGACACCAA
##AACCTTTCATGAGGCAATAAGAGATAAGATAGACAAGAGT
##GAAAACCGGCAAAATCCAGAATTGCACAACAAATTGTTGG
##AGATTTTCCACACGATAGCCCAACCCACCCTGAAACACAC
##CTACGGTGAGGTGACGTGGGAGCAACTTGAGGCGGGGGTA
##AATAGAAAGGGGGCAGCAGGCTTCCTGGAGAAGAAGAACA
##TCGGAGAAGTATTGGATTCAGAAAAGCACCTGGTAGAACA
##ATTGGTCAGGGATCTGAAGGCCGGGAGAAAGATAAAATAT
##TATGAAACTGCAATACCAAAAAATGAGAAGAGAGATGTCA
##GTGATGACTGGCAGGCAGGGGACCTGGTGGTTGAGAAGAG
##GCCAAGAGTTATCCAATACCCTGAAGCCAAGACAAGGCTA
##GCCATCACTAAGGTCATGTATAACTGGGTGAAACAGCAGC
##CCGTTGTGATTCCAGGATATGAAGGAAAGACCCCCTTGTT
##CAACATCTTTGATAAAGTGAGAAAGGAATGGGACTCGTTC
##AATGAGCCAGTGGCCGTAAGTTTTGACACCAAAGCCTGGG
##ACACTCAAGTGACTAGTAAGGATCTGCAACTTATTGGAGA
##AATCCAGAAATATTACTATAAGAAGGAGTGGCACAAGTTC
##ATTGACACCATCACCGACCACATGACAGAAGTACCAGTTA
##TAACAGCAGATGGTGAAGTATATATAAGAAATGGGCAGAG
##AGGGAGCGGCCAGCCAGACACAAGTGCTGGCAACAGCATG
##TTAAATGTCCTGACAATGATGTACGGCTTCTGCGAAAGCA
##CAGGGGTACCGTACAAGAGTTTCAACAGGGTGGCAAGGAT
##CCACGTCTGTGGGGATGATGGCTTCTTAATAACTGAAAAA
##GGGTTAGGGCTGAAATTTGCTAACAAAGGGATGCAGATTC
##TTCATGAAGCAGGCAAACCTCAGAAGATAACGGAAGGGGA
##AAAGATGAAAGTTGCCTATAGATTTGAGGATATAGAGTTC
##TGTTCTCATACCCCAGTCCCTGTTAGGTGGTCCGACAACA
##CCAGTAGTCACATGGCCGGGAGAGACACCGCTGTGATACT
##ATCAAAGATGGCAACAAGATTGGATTCAAGTGGAGAGAGG
##GGTACCACAGCATATGAAAAAGCGGTAGCCTTCAGTTTCT
##TGCTGATGTATTCCTGGAACCCGCTTGTTAGGAGGATTTG
##CCTGTTGGTCCTTTCGCAACAGCCAGAGACAGACCCATCA
##AAACATGCCACTTATTATTACAAAGGTGATCCAATAGGGG
##CCTATAAAGATGTAATAGGTCGGAATCTAAGTGAACTGAA
##GAGAACAGGCTTTGAGAAATTGGCAAATCTAAACCTAAGC
##CTGTCCACGTTGGGGGTCTGGACTAAGCACACAAGCAAAA
##GAATAATTCAGGACTGTGTTGCCATTGGGAAAGAAGAGGG
##CAACTGGCTAGTTAAGCCCGACAGGCTGATATCCAGCAAA
##ACTGGCCACTTATACATACCTGATAAAGGCTTTACATTAC
##AAGGAAAGCATTATGAGCAACTGCAGCTAAGAACAGAGAC
##AAACCCGGTCATGGGGGTTGGGACTGAGAGATACAAGTTA
##GGTCCCATAGTCAATCTGCTGCTGAGAAGGTTGAAAATTC
##TGCTCATGACGGCCGTCGGCGTCAGCAGCTGAGACAAAAT
##GTATATATTGTAAATAAATTAATCCATGTACATAGTGTAT
##ATAAATATAGTTGGGACCGTCCACCTCAAGAAGACGACAC
##GCCCAACACGCACAGCTAAACAGTAGTCAAGATTATCTAC
##CTCAAGATAACACTACATTTAATGCACACAGCACTTTAGC
##TGTATGAGGATACGCCCGACGTCTATAGTTGGACTAGGGA
##AGACCTCTAACAG
##end-DNA
##DNA NC_001474
##AGTTGTTAGTCTACGTGGACCGACAAAGACAGATTCTTTG
##AGGGAGCTAAGCTCAACGTAGTTCTAACAGTTTTTTAATT
##AGAGAGCAGATCTCTGATGAATAACCAACGGAAAAAGGCG
##AAAAACACGCCTTTCAATATGCTGAAACGCGAGAGAAACC
##GCGTGTCGACTGTGCAACAGCTGACAAAGAGATTCTCACT
##TGGAATGCTGCAGGGACGAGGACCATTAAAACTGTTCATG
##GCCCTGGTGGCGTTCCTTCGTTTCCTAACAATCCCACCAA
##CAGCAGGGATATTGAAGAGATGGGGAACAATTAAAAAATC
##AAAAGCTATTAATGTTTTGAGAGGGTTCAGGAAAGAGATT
##GGAAGGATGCTGAACATCTTGAATAGGAGACGCAGATCTG
##CAGGCATGATCATTATGCTGATTCCAACAGTGATGGCGTT
##CCATTTAACCACACGTAACGGAGAACCACACATGATCGTC
##AGCAGACAAGAGAAAGGGAAAAGTCTTCTGTTTAAAACAG
##AGGATGGCGTGAACATGTGTACCCTCATGGCCATGGACCT
##TGGTGAATTGTGTGAAGACACAATCACGTACAAGTGTCCC
##CTTCTCAGGCAGAATGAGCCAGAAGACATAGACTGTTGGT
##GCAACTCTACGTCCACGTGGGTAACTTATGGGACGTGTAC
##CACCATGGGAGAACATAGAAGAGAAAAAAGATCAGTGGCA
##CTCGTTCCACATGTGGGAATGGGACTGGAGACACGAACTG
##AAACATGGATGTCATCAGAAGGGGCCTGGAAACATGTCCA
##GAGAATTGAAACTTGGATCTTGAGACATCCAGGCTTCACC
##ATGATGGCAGCAATCCTGGCATACACCATAGGAACGACAC
##ATTTCCAAAGAGCCCTGATTTTCATCTTACTGACAGCTGT
##CACTCCTTCAATGACAATGCGTTGCATAGGAATGTCAAAT
##AGAGACTTTGTGGAAGGGGTTTCAGGAGGAAGCTGGGTTG
##ACATAGTCTTAGAACATGGAAGCTGTGTGACGACGATGGC
##AAAAAACAAACCAACATTGGATTTTGAACTGATAAAAACA
##GAAGCCAAACAGCCTGCCACCCTAAGGAAGTACTGTATAG
##AGGCAAAGCTAACCAACACAACAACAGAATCTCGCTGCCC
##AACACAAGGGGAACCCAGCCTAAATGAAGAGCAGGACAAA
##AGGTTCGTCTGCAAACACTCCATGGTAGACAGAGGATGGG
##GAAATGGATGTGGACTATTTGGAAAGGGAGGCATTGTGAC
##CTGTGCTATGTTCAGATGCAAAAAGAACATGGAAGGAAAA
##GTTGTGCAACCAGAAAACTTGGAATACACCATTGTGATAA
##CACCTCACTCAGGGGAAGAGCATGCAGTCGGAAATGACAC
##AGGAAAACATGGCAAGGAAATCAAAATAACACCACAGAGT
##TCCATCACAGAAGCAGAATTGACAGGTTATGGCACTGTCA
##CAATGGAGTGCTCTCCAAGAACGGGCCTCGACTTCAATGA
##GATGGTGTTGCTGCAGATGGAAAATAAAGCTTGGCTGGTG
##CACAGGCAATGGTTCCTAGACCTGCCGTTACCATGGTTGC
##CCGGAGCGGACACACAAGGGTCAAATTGGATACAGAAAGA
##GACATTGGTCACTTTCAAAAATCCCCATGCGAAGAAACAG
##GATGTTGTTGTTTTAGGATCCCAAGAAGGGGCCATGCACA
##CAGCACTTACAGGGGCCACAGAAATCCAAATGTCATCAGG
##AAACTTACTCTTCACAGGACATCTCAAGTGCAGGCTGAGA
##ATGGACAAGCTACAGCTCAAAGGAATGTCATACTCTATGT
##GCACAGGAAAGTTTAAAGTTGTGAAGGAAATAGCAGAAAC
##ACAACATGGAACAATAGTTATCAGAGTGCAATATGAAGGG
##GACGGCTCTCCATGCAAGATCCCTTTTGAGATAATGGATT
##TGGAAAAAAGACATGTCTTAGGTCGCCTGATTACAGTCAA
##CCCAATTGTGACAGAAAAAGATAGCCCAGTCAACATAGAA
##GCAGAACCTCCATTCGGAGACAGCTACATCATCATAGGAG
##TAGAGCCGGGACAACTGAAGCTCAACTGGTTTAAGAAAGG
##AAGTTCTATCGGCCAAATGTTTGAGACAACAATGAGGGGG
##GCGAAGAGAATGGCCATTTTAGGTGACACAGCCTGGGATT
##TTGGATCCTTGGGAGGAGTGTTTACATCTATAGGAAAGGC
##TCTCCACCAAGTCTTTGGAGCAATCTATGGAGCTGCCTTC
##AGTGGGGTTTCATGGACTATGAAAATCCTCATAGGAGTCA
##TTATCACATGGATAGGAATGAATTCACGCAGCACCTCACT
##GTCTGTGACACTAGTATTGGTGGGAATTGTGACACTGTAT
##TTGGGAGTCATGGTGCAGGCCGATAGTGGTTGCGTTGTGA
##GCTGGAAAAACAAAGAACTGAAATGTGGCAGTGGGATTTT
##CATCACAGACAACGTGCACACATGGACAGAACAATACAAG
##TTCCAACCAGAATCCCCTTCAAAACTAGCTTCAGCTATCC
##AGAAAGCCCATGAAGAGGGCATTTGTGGAATCCGCTCAGT
##AACAAGACTGGAGAATCTGATGTGGAAACAAATAACACCA
##GAATTGAATCACATTCTATCAGAAAATGAGGTGAAGTTAA
##CTATTATGACAGGAGACATCAAAGGAATCATGCAGGCAGG
##AAAACGATCTCTGCGGCCTCAGCCCACTGAGCTGAAGTAT
##TCATGGAAAACATGGGGCAAAGCAAAAATGCTCTCTACAG
##AGTCTCATAACCAGACCTTTCTCATTGATGGCCCCGAAAC
##AGCAGAATGCCCCAACACAAATAGAGCTTGGAATTCGTTG
##GAAGTTGAAGACTATGGCTTTGGAGTATTCACCACCAATA
##TATGGCTAAAATTGAAAGAAAAACAGGATGTATTCTGCGA
##CTCAAAACTCATGTCAGCGGCCATAAAAGACAACAGAGCC
##GTCCATGCCGATATGGGTTATTGGATAGAAAGTGCACTCA
##ATGACACATGGAAGATAGAGAAAGCCTCTTTCATTGAAGT
##TAAAAACTGCCACTGGCCAAAATCACACACCCTCTGGAGC
##AATGGAGTGCTAGAAAGTGAGATGATAATTCCAAAGAATC
##TCGCTGGACCAGTGTCTCAACACAACTATAGACCAGGCTA
##CCATACACAAATAACAGGACCATGGCATCTAGGTAAGCTT
##GAGATGGACTTTGATTTCTGTGATGGAACAACAGTGGTAG
##TGACTGAGGACTGCGGAAATAGAGGACCCTCTTTGAGAAC
##AACCACTGCCTCTGGAAAACTCATAACAGAATGGTGCTGC
##CGATCTTGCACATTACCACCGCTAAGATACAGAGGTGAGG
##ATGGGTGCTGGTACGGGATGGAAATCAGACCATTGAAGGA
##GAAAGAAGAGAATTTGGTCAACTCCTTGGTCACAGCTGGA
##CATGGGCAGGTCGACAACTTTTCACTAGGAGTCTTGGGAA
##TGGCATTGTTCCTGGAGGAAATGCTTAGGACCCGAGTAGG
##AACGAAACATGCAATACTACTAGTTGCAGTTTCTTTTGTG
##ACATTGATCACAGGGAACATGTCCTTTAGAGACCTGGGAA
##GAGTGATGGTTATGGTAGGCGCCACTATGACGGATGACAT
##AGGTATGGGCGTGACTTATCTTGCCCTACTAGCAGCCTTC
##AAAGTCAGACCAACTTTTGCAGCTGGACTACTCTTGAGAA
##AGCTGACCTCCAAGGAATTGATGATGACTACTATAGGAAT
##TGTACTCCTCTCCCAGAGCACCATACCAGAGACCATTCTT
##GAGTTGACTGATGCGTTAGCCTTAGGCATGATGGTCCTCA
##AAATGGTGAGAAATATGGAAAAGTATCAATTGGCAGTGAC
##TATCATGGCTATCTTGTGCGTCCCAAACGCAGTGATATTA
##CAAAACGCATGGAAAGTGAGTTGCACAATATTGGCAGTGG
##TGTCCGTTTCCCCACTGCTCTTAACATCCTCACAGCAAAA
##AACAGATTGGATACCATTAGCATTGACGATCAAAGGTCTC
##AATCCAACAGCTATTTTTCTAACAACCCTCTCAAGAACCA
##GCAAGAAAAGGAGCTGGCCATTAAATGAGGCTATCATGGC
##AGTCGGGATGGTGAGCATTTTAGCCAGTTCTCTCCTAAAA
##AATGATATTCCCATGACAGGACCATTAGTGGCTGGAGGGC
##TCCTCACTGTGTGCTACGTGCTCACTGGACGATCGGCCGA
##TTTGGAACTGGAGAGAGCAGCCGATGTCAAATGGGAAGAC
##CAGGCAGAGATATCAGGAAGCAGTCCAATCCTGTCAATAA
##CAATATCAGAAGATGGTAGCATGTCGATAAAAAATGAAGA
##GGAAGAACAAACACTGACCATACTCATTAGAACAGGATTG
##CTGGTGATCTCAGGACTTTTTCCTGTATCAATACCAATCA
##CGGCAGCAGCATGGTACCTGTGGGAAGTGAAGAAACAACG
##GGCCGGAGTATTGTGGGATGTTCCTTCACCCCCACCCATG
##GGAAAGGCTGAACTGGAAGATGGAGCCTATAGAATTAAGC
##AAAAAGGGATTCTTGGATATTCCCAGATCGGAGCCGGAGT
##TTACAAAGAAGGAACATTCCATACAATGTGGCATGTCACA
##CGTGGCGCTGTTCTAATGCATAAAGGAAAGAGGATTGAAC
##CATCATGGGCGGACGTCAAGAAAGACCTAATATCATATGG
##AGGAGGCTGGAAGTTAGAAGGAGAATGGAAGGAAGGAGAA
##GAAGTCCAGGTATTGGCACTGGAGCCTGGAAAAAATCCAA
##GAGCCGTCCAAACGAAACCTGGTCTTTTCAAAACCAACGC
##CGGAACAATAGGTGCTGTATCTCTGGACTTTTCTCCTGGA
##ACGTCAGGATCTCCAATTATCGACAAAAAAGGAAAAGTTG
##TGGGTCTTTATGGTAATGGTGTTGTTACAAGGAGTGGAGC
##ATATGTGAGTGCTATAGCCCAGACTGAAAAAAGCATTGAA
##GACAACCCAGAGATCGAAGATGACATTTTCCGAAAGAGAA
##GACTGACCATCATGGACCTCCACCCAGGAGCGGGAAAGAC
##GAAGAGATACCTTCCGGCCATAGTCAGAGAAGCTATAAAA
##CGGGGTTTGAGAACATTAATCTTGGCCCCCACTAGAGTTG
##TGGCAGCTGAAATGGAGGAAGCCCTTAGAGGACTTCCAAT
##AAGATACCAGACCCCAGCCATCAGAGCTGAGCACACCGGG
##CGGGAGATTGTGGACCTAATGTGTCATGCCACATTTACCA
##TGAGGCTGCTATCACCAGTTAGAGTGCCAAACTACAACCT
##GATTATCATGGACGAAGCCCATTTCACAGACCCAGCAAGT
##ATAGCAGCTAGAGGATACATCTCAACTCGAGTGGAGATGG
##GTGAGGCAGCTGGGATTTTTATGACAGCCACTCCCCCGGG
##AAGCAGAGACCCATTTCCTCAGAGCAATGCACCAATCATA
##GATGAAGAAAGAGAAATCCCTGAACGTTCGTGGAATTCCG
##GACATGAATGGGTCACGGATTTTAAAGGGAAGACTGTTTG
##GTTCGTTCCAAGTATAAAAGCAGGAAATGATATAGCAGCT
##TGCCTGAGGAAAAATGGAAAGAAAGTGATACAACTCAGTA
##GGAAGACCTTTGATTCTGAGTATGTCAAGACTAGAACCAA
##TGATTGGGACTTCGTGGTTACAACTGACATTTCAGAAATG
##GGTGCCAATTTCAAGGCTGAGAGGGTTATAGACCCCAGAC
##GCTGCATGAAACCAGTCATACTAACAGATGGTGAAGAGCG
##GGTGATTCTGGCAGGACCTATGCCAGTGACCCACTCTAGT
##GCAGCACAAAGAAGAGGGAGAATAGGAAGAAATCCAAAAA
##ATGAGAATGACCAGTACATATACATGGGGGAACCTCTGGA
##AAATGATGAAGACTGTGCACACTGGAAAGAAGCTAAAATG
##CTCCTAGATAACATCAACACGCCAGAAGGAATCATTCCTA
##GCATGTTCGAACCAGAGCGTGAAAAGGTGGATGCCATTGA
##TGGCGAATACCGCTTGAGAGGAGAAGCAAGGAAAACCTTT
##GTAGACTTAATGAGAAGAGGAGACCTACCAGTCTGGTTGG
##CCTACAGAGTGGCAGCTGAAGGCATCAACTACGCAGACAG
##AAGGTGGTGTTTTGATGGAGTCAAGAACAACCAAATCCTA
##GAAGAAAACGTGGAAGTTGAAATCTGGACAAAAGAAGGGG
##AAAGGAAGAAATTGAAACCCAGATGGTTGGATGCTAGGAT
##CTATTCTGACCCACTGGCGCTAAAAGAATTTAAGGAATTT
##GCAGCCGGAAGAAAGTCTCTGACCCTGAACCTAATCACAG
##AAATGGGTAGGCTCCCAACCTTCATGACTCAGAAGGCAAG
##AGACGCACTGGACAACTTAGCAGTGCTGCACACGGCTGAG
##GCAGGTGGAAGGGCGTACAACCATGCTCTCAGTGAACTGC
##CGGAGACCCTGGAGACATTGCTTTTACTGACACTTCTGGC
##TACAGTCACGGGAGGGATCTTTTTATTCTTGATGAGCGGA
##AGGGGCATAGGGAAGATGACCCTGGGAATGTGCTGCATAA
##TCACGGCTAGCATCCTCCTATGGTACGCACAAATACAGCC
##ACACTGGATAGCAGCTTCAATAATACTGGAGTTTTTTCTC
##ATAGTTTTGCTTATTCCAGAACCTGAAAAACAGAGAACAC
##CCCAAGACAACCAACTGACCTACGTTGTCATAGCCATCCT
##CACAGTGGTGGCCGCAACCATGGCAAACGAGATGGGTTTC
##CTAGAAAAAACGAAGAAAGATCTCGGATTGGGAAGCATTG
##CAACCCAGCAACCCGAGAGCAACATCCTGGACATAGATCT
##ACGTCCTGCATCAGCATGGACGCTGTATGCCGTGGCCACA
##ACATTTGTTACACCAATGTTGAGACATAGCATTGAAAATT
##CCTCAGTGAATGTGTCCCTAACAGCTATAGCCAACCAAGC
##CACAGTGTTAATGGGTCTCGGGAAAGGATGGCCATTGTCA
##AAGATGGACATCGGAGTTCCCCTTCTCGCCATTGGATGCT
##ACTCACAAGTCAACCCCATAACTCTCACAGCAGCTCTTTT
##CTTATTGGTAGCACATTATGCCATCATAGGGCCAGGACTC
##CAAGCAAAAGCAACCAGAGAAGCTCAGAAAAGAGCAGCGG
##CGGGCATCATGAAAAACCCAACTGTCGATGGAATAACAGT
##GATTGACCTAGATCCAATACCTTATGATCCAAAGTTTGAA
##AAGCAGTTGGGACAAGTAATGCTCCTAGTCCTCTGCGTGA
##CTCAAGTATTGATGATGAGGACTACATGGGCTCTGTGTGA
##GGCTTTAACCTTAGCTACCGGGCCCATCTCCACATTGTGG
##GAAGGAAATCCAGGGAGGTTTTGGAACACTACCATTGCGG
##TGTCAATGGCTAACATTTTTAGAGGGAGTTACTTGGCCGG
##AGCTGGACTTCTCTTTTCTATTATGAAGAACACAACCAAC
##ACAAGAAGGGGAACTGGCAACATAGGAGAGACGCTTGGAG
##AGAAATGGAAAAGCCGATTGAACGCATTGGGAAAAAGTGA
##ATTCCAGATCTACAAGAAAAGTGGAATCCAGGAAGTGGAT
##AGAACCTTAGCAAAAGAAGGCATTAAAAGAGGAGAAACGG
##ACCATCACGCTGTGTCGCGAGGCTCAGCAAAACTGAGATG
##GTTCGTTGAGAGAAACATGGTCACACCAGAAGGGAAAGTA
##GTGGACCTCGGTTGTGGCAGAGGAGGCTGGTCATACTATT
##GTGGAGGACTAAAGAATGTAAGAGAAGTCAAAGGCCTAAC
##AAAAGGAGGACCAGGACACGAAGAACCCATCCCCATGTCA
##ACATATGGGTGGAATCTAGTGCGTCTTCAAAGTGGAGTTG
##ACGTTTTCTTCATCCCGCCAGAAAAGTGTGACACATTATT
##GTGTGACATAGGGGAGTCATCACCAAATCCCACAGTGGAA
##GCAGGACGAACACTCAGAGTCCTTAACTTAGTAGAAAATT
##GGTTGAACAACAACACTCAATTTTGCATAAAGGTTCTCAA
##CCCATATATGCCCTCAGTCATAGAAAAAATGGAAGCACTA
##CAAAGGAAATATGGAGGAGCCTTAGTGAGGAATCCACTCT
##CACGAAACTCCACACATGAGATGTACTGGGTATCCAATGC
##TTCCGGGAACATAGTGTCATCAGTGAACATGATTTCAAGG
##ATGTTGATCAACAGATTTACAATGAGATACAAGAAAGCCA
##CTTACGAGCCGGATGTTGACCTCGGAAGCGGAACCCGTAA
##CATCGGGATTGAAAGTGAGATACCAAACCTAGATATAATT
##GGGAAAAGAATAGAAAAAATAAAGCAAGAGCATGAAACAT
##CATGGCACTATGACCAAGACCACCCATACAAAACGTGGGC
##ATACCATGGTAGCTATGAAACAAAACAGACTGGATCAGCA
##TCATCCATGGTCAACGGAGTGGTCAGGCTGCTGACAAAAC
##CTTGGGACGTCGTCCCCATGGTGACACAGATGGCAATGAC
##AGACACGACTCCATTTGGACAACAGCGCGTTTTTAAAGAG
##AAAGTGGACACGAGAACCCAAGAACCGAAAGAAGGCACGA
##AGAAACTAATGAAAATAACAGCAGAGTGGCTTTGGAAAGA
##ATTAGGGAAGAAAAAGACACCCAGGATGTGCACCAGAGAA
##GAATTCACAAGAAAGGTGAGAAGCAATGCAGCCTTGGGGG
##CCATATTCACTGATGAGAACAAGTGGAAGTCGGCACGTGA
##GGCTGTTGAAGATAGTAGGTTTTGGGAGCTGGTTGACAAG
##GAAAGGAATCTCCATCTTGAAGGAAAGTGTGAAACATGTG
##TGTACAACATGATGGGAAAAAGAGAGAAGAAGCTAGGGGA
##ATTCGGCAAGGCAAAAGGCAGCAGAGCCATATGGTACATG
##TGGCTTGGAGCACGCTTCTTAGAGTTTGAAGCCCTAGGAT
##TCTTAAATGAAGATCACTGGTTCTCCAGAGAGAACTCCCT
##GAGTGGAGTGGAAGGAGAAGGGCTGCACAAGCTAGGTTAC
##ATTCTAAGAGACGTGAGCAAGAAAGAGGGAGGAGCAATGT
##ATGCCGATGACACCGCAGGATGGGATACAAGAATCACACT
##AGAAGACCTAAAAAATGAAGAAATGGTAACAAACCACATG
##GAAGGAGAACACAAGAAACTAGCCGAGGCCATTTTCAAAC
##TAACGTACCAAAACAAGGTGGTGCGTGTGCAAAGACCAAC
##ACCAAGAGGCACAGTAATGGACATCATATCGAGAAGAGAC
##CAAAGAGGTAGTGGACAAGTTGGCACCTATGGACTCAATA
##CTTTCACCAATATGGAAGCCCAACTAATCAGACAGATGGA
##GGGAGAAGGAGTCTTTAAAAGCATTCAGCACCTAACAATC
##ACAGAAGAAATCGCTGTGCAAAACTGGTTAGCAAGAGTGG
##GGCGCGAAAGGTTATCAAGAATGGCCATCAGTGGAGATGA
##TTGTGTTGTGAAACCTTTAGATGACAGGTTCGCAAGCGCT
##TTAACAGCTCTAAATGACATGGGAAAGATTAGGAAAGACA
##TACAACAATGGGAACCTTCAAGAGGATGGAATGATTGGAC
##ACAAGTGCCCTTCTGTTCACACCATTTCCATGAGTTAATC
##ATGAAAGACGGTCGCGTACTCGTTGTTCCATGTAGAAACC
##AAGATGAACTGATTGGCAGAGCCCGAATCTCCCAAGGAGC
##AGGGTGGTCTTTGCGGGAGACGGCCTGTTTGGGGAAGTCT
##TACGCCCAAATGTGGAGCTTGATGTACTTCCACAGACGCG
##ACCTCAGGCTGGCGGCAAATGCTATTTGCTCGGCAGTACC
##ATCACATTGGGTTCCAACAAGTCGAACAACCTGGTCCATA
##CATGCTAAACATGAATGGATGACAACGGAAGACATGCTGA
##CAGTCTGGAACAGGGTGTGGATTCAAGAAAACCCATGGAT
##GGAAGACAAAACTCCAGTGGAATCATGGGAGGAAATCCCA
##TACTTGGGGAAAAGAGAAGACCAATGGTGCGGCTCATTGA
##TTGGGTTAACAAGCAGGGCCACCTGGGCAAAGAACATCCA
##AGCAGCAATAAATCAAGTTAGATCCCTTATAGGCAATGAA
##GAATACACAGATTACATGCCATCCATGAAAAGATTCAGAA
##GAGAAGAGGAAGAAGCAGGAGTTCTGTGGTAGAAAGCAAA
##ACTAACATGAAACAAGGCTAGAAGTCAGGTCGGATTAAGC
##CATAGTACGGAAAAAACTATGCTACCTGTGAGCCCCGTCC
##AAGGACGTTAAAAGAAGTCAGGCCATCATAAATGCCATAG
##CTTGAGTAAACTATGCAGCCTGTAGCTCCACCTGAGAAGG
##TGTAAAAAATCCGGGAGGCCACAAACCATGGAAGCTGTAC
##GCATGGCGTAGTGGACTAGCGGTTAGAGGAGACCCCTCCC
##TTACAAATCGCAGCAACAATGGGGGCCCAAGGCGAGATGA
##AGCTGTAGTCTCGCTGGAAGGACTAGAGGTTAGAGGAGAC
##CCCCCCGAAACAAAAAACAGCATATTGACGCTGGGAAAGA
##CCAGAGATCCTGCTGTCTCCTCAGCATCATTCCAGGCACA
##GAACGCCAGAAAATGGAATGGTGCTGTTGAATCAACAGGT
##TCT
##end-DNA
##DNA NC_001475
##AGTTGTTAGTCTACGTGGACCGACAAGAACAGTTTCGACT
##CGGAAGCTTGCTTAACGTAGTGCTGACAGTTTTTTATTAG
##AGAGCAGATCTCTGATGAACAACCAACGGAAGAAGACGGG
##AAAACCGTCTATCAATATGCTGAAACGCGTGAGAAACCGT
##GTGTCAACTGGATCACAGTTGGCGAAGAGATTCTCAAAAG
##GACTGCTGAACGGCCAGGGACCAATGAAATTGGTTATGGC
##GTTCATAGCTTTCCTCAGATTTCTAGCCATTCCACCAACA
##GCAGGAGTCTTGGCTAGATGGGGAACCTTCAAGAAGTCGG
##GGGCCATTAAGGTCCTGAAAGGCTTCAAGAAGGAGATCTC
##AAACATGCTGAGCATAATCAACCAACGGAAAAAGACATCG
##CTCTGTCTCATGATGATATTGCCAGCAGCACTTGCTTTCC
##ACTTGACTTCACGAGATGGAGAGCCGCGCATGATTGTGGG
##GAAGAATGAAAGAGGTAAATCCCTACTTTTTAAGACAGCC
##TCTGGAATCAACATGTGCACACTCATAGCCATGGATTTGG
##GAGAGATGTGTGATGACACGGTCACTTACAAATGCCCCCA
##CATTACCGAAGTGGAACCTGAAGACATTGACTGCTGGTGC
##AACCTTACATCAACATGGGTGACTTATGGAACGTGCAATC
##AAGCTGGAGAGCATAGACGCGACAAGAGATCAGTGGCGTT
##AGCTCCCCATGTCGGCATGGGACTGGACACACGCACCCAA
##ACCTGGATGTCGGCTGAAGGAGCTTGGAGACAAGTCGAGA
##AGGTAGAGACATGGGCCCTTAGGCACCCAGGGTTCACCAT
##ACTAGCCCTATTTCTCGCCCATTACATAGGCACTTCCCTG
##ACCCAGAAGGTGGTTATTTTCATATTATTAATGCTGGTCA
##CCCCATCCATGACAATGAGATGTGTGGGAGTAGGAAACAG
##AGATTTTGTGGAAGGGCTATCAGGAGCTACGTGGGTTGAC
##GTGGTGCTCGAGCACGGGGGGTGTGTGACTACCATGGCTA
##AGAACAAGCCCACGCTGGATATAGAGCTTCAGAAGACCGA
##GGCCACCCAACTGGCGACCCTAAGGAAGCTATGCATTGAG
##GGGAAAATTACCAACATAACAACTGACTCAAGATGTCCTA
##CCCAAGGGGAAGCGGTTTTGCCTGAGGAGCAGGACCAGAA
##CTACGTGTGTAAGCATACATACGTAGACAGAGGTTGGGGG
##AACGGTTGTGGTTTGTTTGGCAAAGGAAGCTTGGTAACAT
##GTGCGAAATTTCAATGCCTGGAACCAATAGAGGGAAAAGT
##GGTGCAATATGAGAACCTCAAATACACCGTCATCATTACA
##GTGCACACAGGAGACCAACACCAGGTGGGAAATGAAACGC
##AAGGAGTCACGGCTGAGATAACACCTCAGGCATCAACCAC
##TGAAGCCATCTTGCCTGAATATGGAACCCTTGGGCTAGAA
##TGCTCACCACGGACAGGTTTGGATTTCAATGAAATGATCT
##TACTAACAATGAAGAACAAAGCATGGATGGTACATAGACA
##ATGGTTCTTTGACCTACCTCTACCATGGGCATCAGGAGCT
##ACAACAGAAACACCAACCTGGAACAGGAAGGAGCTTCTTG
##TGACATTCAAAAACGCACATGCGAAAAAACAAGAAGTAGT
##TGTCCTTGGATCGCAAGAGGGAGCAATGCATACCGCACTG
##ACAGGAGCTACAGAAATCCAAAACTCAGGAGGCACAAGCA
##TTTTCGCGGGGCACTTAAAATGTAGACTTAAGATGGACAA
##ATTGGAACTCAAGGGGATGAGCTATGCAATGTGCACGAAT
##ACCTTTGTGTTGAAGAAAGAAGTCTCAGAAACGCAGCACG
##GGACAATACTCATTAAGGTTGAGTACAAAGGGGAAGATGC
##ACCTTGCAAGATTCCCTTTTCCACAGAGGATGGACAAGGG
##AAAGCTCATAATGGCAGACTGATCACAGCCAACCCTGTGG
##TGACTAAGAAGGAGGAGCCTGTCAATATTGAGGCTGAACC
##TCCTTTTGGGGAAAGCAATATAGTAATTGGAATTGGAGAC
##AACGCCTTGAAAATCAACTGGTACAAGAAGGGGAGCTCGA
##TTGGGAAGATGTTCGAGGCCACTGAAAGGGGTGCAAGGCG
##CATGGCCATCTTGGGAGACACAGCTTGGGACTTTGGATCA
##GTGGGTGGTGTTCTGAACTCATTAGGCAAAATGGTGCACC
##AAATATTTGGAAGTGCTTATACAGCCCTGTTCAGTGGAGT
##CTCTTGGGTGATGAAAATTGGAATAGGTGTCCTCTTGACT
##TGGATAGGGTTGAATTCAAAAAACACATCCATGTCATTTT
##CATGCATTGCGATAGGAATCATTACACTCTATCTGGGAGC
##TGTGGTACAAGCTGACATGGGGTGTGTCATAAACTGGAAG
##GGCAAAGAACTCAAATGTGGAAGCGGAATTTTCGTCACCA
##ATGAGGTCCATACCTGGACAGAGCAATACAAATTCCAAGC
##AGACTCCCCAAAAAGATTGGCAACAGCCATTGCAGGCGCC
##TGGGAGAATGGAGTGTGTGGAATTAGGTCAACAACCAGAA
##TGGAGAATCTCTTGTGGAAGCAAATAGCCAATGAACTGAA
##CTACATATTATGGGAAAACAATATCAAATTAACGGTAGTT
##GTGGGCGATACACTTGGGGTCTTAGAGCAAGGGAAAAGAA
##CACTAACACCACAACCCATGGAGCTAAAATACTCATGGAA
##AACGTGGGGAAAGGCAAAAATAGTGACAGCTGAAACACAA
##AATTCCTCTTTCATAATAGACGGGCCAAACACACCGGAGT
##GTCCAAGTGCCTCAAGAGCATGGAATGTGTGGGAGGTGGA
##AGATTACGGGTTCGGAGTCTTCACAACCAACATATGGCTG
##AAACTCCGAGAGGTCTACACCCAACTATGTGACCATAGGC
##TAATGTCGGCAGCTGTCAAGGATGAGAGGGCCGTGCATGC
##CGACATGGGCTACTGGATAGAAAGCCAAAAGAATGGAAGT
##TGGAAGCTAGAAAAAGCATCCCTCATAGAGGTAAAAACCT
##GCACATGGCCAAAATCACACACTCTCTGGACTAATGGTGT
##GCTAGAGAGTGACATGATCATCCCAAAGAGTCTAGCTGGT
##CCTATCTCACAACACAACTACAGGCCCGGGTACCACACCC
##AAACGGCAGGACCCTGGCACTTAGGAAAATTGGAGCTGGA
##CTTCAACTACTGTGAAGGAACAACAGTTGTCATCACAGAA
##AGCTGTGGGACAAGAGGCCCATCATTGAGAACAACAACAG
##TGTCAGGGAAGTTGATACACGAATGGTGTTGCCGCTCGTG
##CACACTTCCCCCCCTGCGATACATGGGAGAAGACGGCTGC
##TGGTATGGCATGGAAATCAGACCCATCAGTGAGAAAGAAG
##AGAACATGGTAAAGTCTTTAGTCTCAGCGGGAAGTGGAAA
##GGTGGACAACTTCACAATGGGTGTCTTGTGTTTGGCAATC
##CTCTTTGAAGAGGTGTTGAGAGGAAAATTTGGGAAGAAAC
##ACATGATTGCAGGGGTTTTCTTTACGTTTGTGCTCCTTCT
##CTCAGGGCAAATAACATGGAGAGACATGGCGCACACACTA
##ATAATGATCGGGTCCAACGCCTCTGACAGGATGGGAATGG
##GCGTCACCTACCTAGCTCTAATTGCAACATTTAAAATCCA
##GCCATTCTTGGCTTTGGGATTTTTCCTAAGAAAGCTGACA
##TCTAGAGAAAATTTATTGTTAGGAGTTGGGTTGGCCATGG
##CAACAACGTTACAACTGCCAGAGGACATTGAACAAATGGC
##AAATGGAGTCGCTCTGGGGCTCATGGCTCTTAAACTGATA
##ACACAATTTGAAACATACCAATTGTGGACGGCATTAGTCT
##CCTTAACGTGTTCAAACACAATTTTTACGTTGACTGTTGC
##CTGGAGAACAGCCACTCTGATTTTGGCCGGAGTTTCGCTT
##TTACCAGTGTGCCAGTCTTCAAGCATGAGGAAAACAGATT
##GGCTCCCAATGACAGTGGCAGCTATGGGAGTTCCACCCCT
##TCCACTTTTTATTTTTAGCTTGAAAGACACACTCAAAAGG
##AGAAGCTGGCCACTGAATGAAGGGGTGATGGCTGTTGGGC
##TTGTGAGCATTCTGGCCAGTTCTCTCCTTAGAAATGATGT
##GCCCATGGCTGGACCATTAGTGGCCGGGGGCTTGCTGATA
##GCGTGCTACGTCATAACTGGCACGTCAGCGGACCTCACTG
##TAGAAAAAGCCCCAGATGTAACATGGGAGGAAGAGGCTGA
##GCAGACAGGAGTGTCCCACAACTTAATGATCACAGTTGAT
##GATGATGGAACAATGAGAATAAAAGATGATGAGACTGAGA
##ACATCCTAACAGTGCTTTTAAAAACAGCATTACTAATAGT
##ATCAGGCATTTTTCCATACTCCATACCCGCAACATTGTTG
##GTCTGGCACACTTGGCAAAAACAAACCCAAAGATCCGGCG
##TTTTATGGGACGTACCCAGCCCCCCAGAGACACAGAAAGC
##AGAACTGGAAGAAGGGGTTTATAGGATCAAACAGCAAGGA
##ATTTTTGGGAAAACCCAAGTAGGGGTTGGAGTACAGAAAG
##AAGGAGTCTTCCACACCATGTGGCACGTCACAAGAGGGGC
##AGTGTTGACACATAATGGGAAAAGACTGGAACCAAACTGG
##GCTAGTGTGAAAAAAGATCTGATTTCATATGGAGGAGGAT
##GGAGACTGAGCGCACAATGGCAAAAGGGGGAGGAGGTGCA
##GGTTATTGCCGTAGAGCCAGGGAAGAACCCAAAGAACTTT
##CAAACCACGCCAGGCACTTTCCAGACTACTACAGGGGAAA
##TAGGAGCAATTGCACTGGATTTCAAGCCTGGAACTTCAGG
##ATCTCCTATCATAAATAGAGAGGGAAAGGTAGTGGGACTG
##TATGGCAATGGAGTGGTTACAAAGAATGGTGGCTATGTCA
##GCGGAATAGCGCAAACAAATGCAGAACCAGATGGACCGAC
##ACCAGAGTTGGAAGAAGAGATGTTCAAAAAGCGAAACCTG
##ACCATAATGGATCTTCATCCTGGGTCAGGAAAGACACGGA
##AATACCTTCCAGCTATTGTCAGAGAGGCAATCAAGAGACG
##TTTAAGAACCTTAATTTTGGCACCGACAAGGGTGGTTGCA
##GCTGAGATGGAAGAAGCATTGAAAGGGCTCCCAATAAGGT
##ACCAAACAACAGCAACAAAATCTGAACACACAGGAAGAGA
##GATTGTTGATCTAATGTGCCACGCAACGTTCACAATGCGT
##TTGCTGTCACCAGTTAGGGTTCCAAATTACAACTTGATAA
##TAATGGATGAGGCCCATTTCACAGACCCAGCCAGTATAGC
##GGCTAGAGGGTACATATCAACTCGTGTTGGAATGGGAGAG
##GCAGCCGCAATCTTCATGACAGCAACACCCCCTGGAACAG
##CTGATGCCTTTCCTCAGAGCAACGCTCCAATTCAAGATGA
##AGAAAGGGACATACCAGAACGCTCATGGAATTCAGGCAAT
##GAATGGATTACCGACTTCGCTGGGAAAACGGTGTGGTTTG
##TCCCTAGCATTAAAGCCGGAAATGACATAGCAAACTGCTT
##GCGAAAAAACGGGAAAAAAGTCATTCAACTTAGTAGGAAG
##ACTTTTGACACAGAATATCAGAAGACTAAACTGAATGATT
##GGGACTTTGTGGTGACAACTGACATTTCAGAAATGGGGGC
##CAATTTCAAAGCAGATAGAGTGATCGACCCAAGAAGATGT
##CTCAAACCAGTGATCTTGACAGATGGACCAGAGCGGGTGA
##TCCTGGCCGGACCAATGCCAGTCACCGCGGCGAGTGCTGC
##GCAAAGGAGAGGGAGAGTTGGCAGGAACCCACAAAAAGAG
##AATGACCAGTACATATTCACGGGCCAGCCTCTCAACAATG
##ATGAAGACCATGCTCACTGGACAGAAGCAAAAATGCTGCT
##GGACAACATCAACACACCAGAAGGGATTATACCAGCTCTC
##TTTGAACCAGAAAGGGAGAAGTCAGCCGCCATAGACGGTG
##AGTATCGCCTGAAGGGTGAGTCCAGGAAGACTTTCGTGGA
##ACTCATGAGGAGGGGTGACCTTCCAGTTTGGTTAGCCCAT
##AAAGTAGCATCAGAAGGAATCAAATACACAGATAGAAAAT
##GGTGCTTTGATGGGCAACGCAATAATCAAATTTTAGAGGA
##GAACATGGATGTGGAAATTTGGACAAAGGAAGGAGAAAAG
##AAAAAATTGAGACCTAGGTGGCTTGATGCCCGCACTTATT
##CAGATCCATTGGCACTCAAGGAATTCAAGGACTTTGCGGC
##TGGCAGAAAGTCAATCGCCCTTGATCTTGTGACAGAAATA
##GGAAGAGTGCCTTCACATCTAGCCCACAGAACAAGAAACG
##CTCTGGACAATCTGGTGATGCTGCATACGTCAGAAGATGG
##CGGTAGGGCTTACAGGCATGCGGTGGAGGAACTACCAGAA
##ACAATGGAAACACTCCTACTCTTGGGACTAATGATCTTGT
##TGACAGGTGGAGCAATGCTTTTCTTGATATCAGGTAAAGG
##GATTGGAAAGACTTCAATAGGACTCATTTGTGTAATCGCT
##TCCAGCGGCATGTTGTGGATGGCCGAAGTTCCACTCCAAT
##GGATCGCGTCGGCTATAGTCCTGGAGTTTTTTATGATGGT
##GTTGCTCATACCAGAACCAGAAAAGCAGAGAACCCCCCAA
##GACAACCAACTCGCATATGTCGTGATAGGCATACTTACAT
##TGGCTGCAACAATAGCAGCCAATGAAATGGGACTGCTGGA
##AACCACAAAGAGAGACTTAGGAATGTCTAAGGAGCCAGGT
##GTTGTTTCTCCAACCAGCTATTTGGATGTGGACTTGCACC
##CAGCATCAGCCTGGACATTGTACGCCGTGGCCACTACAGT
##AATAACACCAATGTTAAGACATACCATAGAGAATTCTACA
##GCAAATGTGTCCCTGGCAGCTATAGCCAACCAGGCAGTGG
##TCCTGATGGGTTTGGACAAAGGATGGCCAATATCAAAAAT
##GGACTTAGGCGTGCCACTACTGGCACTGGGTTGCTATTCA
##CAAGTGAACCCACTGACTCTAACTGCGGCAGTACTTTTGC
##TAATCACACATTATGCTATCATAGGTCCAGGATTGCAAGC
##AAAAGCCACCCGTGAAGCTCAGAAAAGGACAGCTGCTGGA
##ATAATGAAGAATCCAACAGTGGATGGGATAATGACAATAG
##ACCTAGATTCTGTAATATTTGATTCAAAATTTGAAAAACA
##ACTGGGACAGGTTATGCTCCTGGTTTTGTGCGCAGTCCAA
##CTCTTGCTAATGAGAACATCATGGGCCTTGTGTGAAGCTT
##TAACTCTAGCTACAGGACCAATAACAACACTCTGGGAAGG
##ATCACCTGGTAAGTTCTGGAACACCACGATAGCTGTTTCC
##ATGGCGAACATTTTTAGAGGGAGCTATTTAGCAGGAGCTG
##GGCTTGCTTTTTCTATTATGAAATCAGTTGGAACAGGAAA
##AAGAGGAACAGGCTCACAAGGTGAAACTTTAGGAGAAAAA
##TGGAAAAAGAAATTAAATCAATTATCCCGGAAAGAGTTTG
##ACCTTTACAAGAAATCTGGAATCACTGAAGTGGATAGAAC
##AGAAGCCAAAGAAGGGTTGAAAAGAGGAGAGACAACACAT
##CATGCCGTGTCCCGAGGTAGCGCAAAACTTCAATGGTTTG
##TGGAAAGAAACATGGTCGTTCCCGAAGGAAGAGTCATAGA
##CTTGGGCTGTGGAAGAGGAGGCTGGTCATATTACTGTGCA
##GGACTGAAAAAAGTCACAGAAGTGCGAGGATACACAAAAG
##GCGGTCCAGGACACGAAGAACCAGTACCTATGTCTACATA
##TGGATGGAACATAGTTAAGTTAATGAGCGGAAAGGATGTG
##TTCTATCTCCCACCTGAAAAGTGTGATACCCTGTTGTGTG
##ACATTGGAGAATCTTCACCAAGCCCAACAGTGGAAGAGAG
##CAGAACTATAAGAGTTTTGAAGATGGTTGAACCATGGCTA
##AAAAACAACCAGTTTTGCATTAAAGTTTTGAACCCTTACA
##TGCCAACTGTGATTGAGCACCTAGAAAGACTACAAAGGAA
##ACATGGAGGAATGCTTGTGAGAAATCCACTTTCACGAAAC
##TCCACGCACGAAATGTACTGGATATCTAATGGCACAGGTA
##ACATTGTCTCTTCAGTCAACATGGTGTCTAGATTGCTACT
##GAACAGGTTCACGATGACACACAGGAGACCCACCATAGAG
##AAAGATGTGGATTTAGGAGCAGGAACTCGACATGTTAATG
##CGGAACCAGAAACACCCAACATGGATGTCATTGGGGAAAG
##AATAAAAAGGATCAAGGAGGAGCATAATTCAACATGGCAC
##TATGATGACGAAAACCCCTACAAAACGTGGGCTTACCATG
##GATCCTATGAAGTCAAAGCCACAGGCTCAGCCTCCTCCAT
##GATAAATGGAGTCGTGAAACTCCTCACCAAACCATGGGAT
##GTGGTGCCCATGGTGACACAGATGGCAATGACAGACACAA
##CTCCATTTGGCCAGCAGAGAGTCTTTAAAGAGAAAGTGGA
##CACCAGGACGCCCAGGCCCATGCCAGGGACAAGAAAGGCT
##ATGGAGATCACAGCGGAGTGGCTCTGGAGAACCCTGGGAA
##GGAACAAAAGACCCAGATTATGCACAAGGGAAGAGTTTAC
##AAAAAAGGTCAGAACTAACGCAGCCATGGGCGCCGTTTTC
##ACAGAGGAGAACCAATGGGACAGTGCGAAAGCTGCTGTTG
##AGGATGAAGAATTTTGGAAACTTGTGGACAGAGAACGTGA
##ACTCCACAAATTGGGCAAATGTGGAAGCTGCGTTTATAAC
##ATGATGGGCAAGAGAGAGAAAAAACTTGGAGAGTTTGGCA
##AAGCAAAAGGCAGTAGAGCTATATGGTACATGTGGTTGGG
##AGCCAGGTACCTTGAGTTCGAAGCCCTTGGATTCTTAAAT
##GAAGACCACTGGTTCTCGCGTGAAAACTCTTACAGTGGAG
##TAGAAGGAGAAGGACTGCACAAGCTAGGCTACATATTAAG
##GGACATTTCCAAGATACCCGGAGGAGCCATGTATGCTGAT
##GACACAGCTGGTTGGGACACAAGAATAACAGAAGATGACC
##TGCACAATGAGGAAAAGATCATACAGCAAATGGACCCTGA
##ACACAGGCAGTTAGCGAACGCTATATTCAAGCTCACATAC
##CAAAACAAAGTGGTCAAAGTTCAACGACCGACTCCAACGG
##GCACGGTAATGGATATTATATCTAGGAAAGACCAAAGGGG
##CAGTGGACAACTGGGAACTTATGGCCTGAATACATTCACC
##AACATGGAAGCCCAGTTAGTCAGACAAATGGAAGGAGAAG
##GTGTGCTGACAAAGGCAGACCTCGAGAACCCTCATCTGCT
##AGAGAAGAAAATCACACAATGGTTGGAAACCAAAGGAGTG
##GAGAGGTTAAAAAGAATGGCCATTAGCGGGGATGATTGCG
##TGGTGAAACCAATCGATGACAGGTTCGCTAATGCCCTGCT
##TGCTTTGAACGATATGGGAAAGGTTCGGAAAGACATACCT
##CAATGGCAGCCATCAAAGGGATGGCATGATTGGCAACAGG
##TTCCTTTCTGCTCCCACCACTTTCATGAATTGATCATGAA
##AGATGGAAGAAAGTTGGTGGTTCCCTGCAGACCCCAGGAC
##GAACTAATAGGAAGAGCAAGAATCTCTCAAGGAGCGGGAT
##GGAGCCTTAGAGAAACTGCATGTCTGGGGAAAGCCTACGC
##CCAAATGTGGAGTCTCATGTATTTTCACAGAAGAGATCTC
##AGATTAGCATCCAACGCCATATGTTCAGCAGTACCAGTCC
##ACTGGGTTCCCACAAGTAGAACGACATGGTCTATTCATGC
##TCACCATCAGTGGATGACTACAGAAGACATGCTTACTGTT
##TGGAACAGGGTGTGGATAGAGGAAAATCCATGGATGGAAG
##ACAAAACTCCAGTTACAACTTGGGAAAATGTTCCATATCT
##AGGAAAGAGAGAAGACCAATGGTGTGGATCACTTATTGGT
##CTCACTTCCAGAGCAACCTGGGCCCAGAACATACCCACAG
##CAATTCAACAGGTGAGAAGCCTTATAGGCAATGAAGAGTT
##CCTGGACTACATGCCTTCAATGAAGAGATTCAGGAAGGAA
##GAGGAGTCGGAGGGAGCCATTTGGTAAACGTAGGAAGTGG
##AAAAGAGGCTAACTGTCAGGCCACCTTAAGCCACAGTACG
##GAAGAAGCTGTGCTGCCTGTGAGCCCCGTCCAAGGACGTT
##AAAAGAAGAAGTCAGGCCCCAAAGCCACGGTTTGAGCAAA
##CCGTGCTGCCTGTAGCTCCGTCGTGGGGACGTAAAACCTG
##GGAGGCTGCAAACTGTGGAAGCTGTACGCACGGTGTAGCA
##GACTAGCGGTTAGAGGAGACCCCTCCCATGACACAACGCA
##GCAGCGGGGCCCGAGCACTGAGGGAAGCTGTACCTCCTTG
##CAAAGGACTAGAGGTTAGAGGAGACCCCCCGCAAATAAAA
##ACAGCATATTGACGCTGGGAGAGACCAGAGATCCTGCTGT
##CTCCTCAGCATCATTCCAGGCACAGAACGCCAGAAAATGG
##AATGGTGCTGTTGAATCAACAGGTTCT
##end-DNA
##DNA NC_001477
##AGTTGTTAGTCTACGTGGACCGACAAGAACAGTTTCGAAT
##CGGAAGCTTGCTTAACGTAGTTCTAACAGTTTTTTATTAG
##AGAGCAGATCTCTGATGAACAACCAACGGAAAAAGACGGG
##TCGACCGTCTTTCAATATGCTGAAACGCGCGAGAAACCGC
##GTGTCAACTGTTTCACAGTTGGCGAAGAGATTCTCAAAAG
##GATTGCTTTCAGGCCAAGGACCCATGAAATTGGTGATGGC
##TTTTATAGCATTCCTAAGATTTCTAGCCATACCTCCAACA
##GCAGGAATTTTGGCTAGATGGGGCTCATTCAAGAAGAATG
##GAGCGATCAAAGTGTTACGGGGTTTCAAGAAAGAAATCTC
##AAACATGTTGAACATAATGAACAGGAGGAAAAGATCTGTG
##ACCATGCTCCTCATGCTGCTGCCCACAGCCCTGGCGTTCC
##ATCTGACCACCCGAGGGGGAGAGCCGCACATGATAGTTAG
##CAAGCAGGAAAGAGGAAAATCACTTTTGTTTAAGACCTCT
##GCAGGTGTCAACATGTGCACCCTTATTGCAATGGATTTGG
##GAGAGTTATGTGAGGACACAATGACCTACAAATGCCCCCG
##GATCACTGAGACGGAACCAGATGACGTTGACTGTTGGTGC
##AATGCCACGGAGACATGGGTGACCTATGGAACATGTTCTC
##AAACTGGTGAACACCGACGAGACAAACGTTCCGTCGCACT
##GGCACCACACGTAGGGCTTGGTCTAGAAACAAGAACCGAA
##ACGTGGATGTCCTCTGAAGGCGCTTGGAAACAAATACAAA
##AAGTGGAGACCTGGGCTCTGAGACACCCAGGATTCACGGT
##GATAGCCCTTTTTCTAGCACATGCCATAGGAACATCCATC
##ACCCAGAAAGGGATCATTTTTATTTTGCTGATGCTGGTAA
##CTCCATCCATGGCCATGCGGTGCGTGGGAATAGGCAACAG
##AGACTTCGTGGAAGGACTGTCAGGAGCTACGTGGGTGGAT
##GTGGTACTGGAGCATGGAAGTTGCGTCACTACCATGGCAA
##AAGACAAACCAACACTGGACATTGAACTCTTGAAGACGGA
##GGTCACAAACCCTGCCGTCCTGCGCAAACTGTGCATTGAA
##GCTAAAATATCAAACACCACCACCGATTCGAGATGTCCAA
##CACAAGGAGAAGCCACGCTGGTGGAAGAACAGGACACGAA
##CTTTGTGTGTCGACGAACGTTCGTGGACAGAGGCTGGGGC
##AATGGTTGTGGGCTATTCGGAAAAGGTAGCTTAATAACGT
##GTGCTAAGTTTAAGTGTGTGACAAAACTGGAAGGAAAGAT
##AGTCCAATATGAAAACTTAAAATATTCAGTGATAGTCACC
##GTACACACTGGAGACCAGCACCAAGTTGGAAATGAGACCA
##CAGAACATGGAACAACTGCAACCATAACACCTCAAGCTCC
##CACGTCGGAAATACAGCTGACAGACTACGGAGCTCTAACA
##TTGGATTGTTCACCTAGAACAGGGCTAGACTTTAATGAGA
##TGGTGTTGTTGACAATGAAAAAAAAATCATGGCTCGTCCA
##CAAACAATGGTTTCTAGACTTACCACTGCCTTGGACCTCG
##GGGGCTTCAACATCCCAAGAGACTTGGAATAGACAAGACT
##TGCTGGTCACATTTAAGACAGCTCATGCAAAAAAGCAGGA
##AGTAGTCGTACTAGGATCACAAGAAGGAGCAATGCACACT
##GCGTTGACTGGAGCGACAGAAATCCAAACGTCTGGAACGA
##CAACAATTTTTGCAGGACACCTGAAATGCAGATTAAAAAT
##GGATAAACTGATTTTAAAAGGGATGTCATATGTAATGTGC
##ACAGGGTCATTCAAGTTAGAGAAGGAAGTGGCTGAGACCC
##AGCATGGAACTGTTCTAGTGCAGGTTAAATACGAAGGAAC
##AGATGCACCATGCAAGATCCCCTTCTCGTCCCAAGATGAG
##AAGGGAGTAACCCAGAATGGGAGATTGATAACAGCCAACC
##CCATAGTCACTGACAAAGAAAAACCAGTCAACATTGAAGC
##GGAGCCACCTTTTGGTGAGAGCTACATTGTGGTAGGAGCA
##GGTGAAAAAGCTTTGAAACTAAGCTGGTTCAAGAAGGGAA
##GCAGTATAGGGAAAATGTTTGAAGCAACTGCCCGTGGAGC
##ACGAAGGATGGCCATCCTGGGAGACACTGCATGGGACTTC
##GGTTCTATAGGAGGGGTGTTCACGTCTGTGGGAAAACTGA
##TACACCAGATTTTTGGGACTGCGTATGGAGTTTTGTTCAG
##CGGTGTTTCTTGGACCATGAAGATAGGAATAGGGATTCTG
##CTGACATGGCTAGGATTAAACTCAAGGAGCACGTCCCTTT
##CAATGACGTGTATCGCAGTTGGCATGGTCACACTGTACCT
##AGGAGTCATGGTTCAGGCGGACTCGGGATGTGTAATCAAC
##TGGAAAGGCAGAGAACTCAAATGTGGAAGCGGCATTTTTG
##TCACCAATGAAGTCCACACCTGGACAGAGCAATATAAATT
##CCAGGCCGACTCCCCTAAGAGACTATCAGCGGCCATTGGG
##AAGGCATGGGAGGAGGGTGTGTGTGGAATTCGATCAGCCA
##CTCGTCTCGAGAACATCATGTGGAAGCAAATATCAAATGA
##ATTAAACCACATCTTACTTGAAAATGACATGAAATTTACA
##GTGGTCGTAGGAGACGTTAGTGGAATCTTGGCCCAAGGAA
##AGAAAATGATTAGGCCACAACCCATGGAACACAAATACTC
##GTGGAAAAGCTGGGGAAAAGCCAAAATCATAGGAGCAGAT
##GTACAGAATACCACCTTCATCATCGACGGCCCAAACACCC
##CAGAATGCCCTGATAACCAAAGAGCATGGAACATTTGGGA
##AGTTGAAGACTATGGATTTGGAATTTTCACGACAAACATA
##TGGTTGAAATTGCGTGACTCCTACACTCAAGTGTGTGACC
##ACCGGCTAATGTCAGCTGCCATCAAGGATAGCAAAGCAGT
##CCATGCTGACATGGGGTACTGGATAGAAAGTGAAAAGAAC
##GAGACTTGGAAGTTGGCAAGAGCCTCCTTCATAGAAGTTA
##AGACATGCATCTGGCCAAAATCCCACACTCTATGGAGCAA
##TGGAGTCCTGGAAAGTGAGATGATAATCCCAAAGATATAT
##GGAGGACCAATATCTCAGCACAACTACAGACCAGGATATT
##TCACACAAACAGCAGGGCCGTGGCACTTGGGCAAGTTAGA
##ACTAGATTTTGATTTATGTGAAGGTACCACTGTTGTTGTG
##GATGAACATTGTGGAAATCGAGGACCATCTCTTAGAACCA
##CAACAGTCACAGGAAAGACAATCCATGAATGGTGCTGTAG
##ATCTTGCACGTTACCCCCCCTACGTTTCAAAGGAGAAGAC
##GGGTGCTGGTACGGCATGGAAATCAGACCAGTCAAGGAGA
##AGGAAGAGAACCTAGTTAAGTCAATGGTCTCTGCAGGGTC
##AGGAGAAGTGGACAGTTTTTCACTAGGACTGCTATGCATA
##TCAATAATGATCGAAGAGGTAATGAGATCCAGATGGAGCA
##GAAAAATGCTGATGACTGGAACATTGGCTGTGTTCCTCCT
##TCTCACAATGGGACAATTGACATGGAATGATCTGATCAGG
##CTATGTATCATGGTTGGAGCCAACGCTTCAGACAAGATGG
##GGATGGGAACAACGTACCTAGCTTTGATGGCCACTTTCAG
##AATGAGACCAATGTTCGCAGTCGGGCTACTGTTTCGCAGA
##TTAACATCTAGAGAAGTTCTTCTTCTTACAGTTGGATTGA
##GTCTGGTGGCATCTGTAGAACTACCAAATTCCTTAGAGGA
##GCTAGGGGATGGACTTGCAATGGGCATCATGATGTTGAAA
##TTACTGACTGATTTTCAGTCACATCAGCTATGGGCTACCT
##TGCTGTCTTTAACATTTGTCAAAACAACTTTTTCATTGCA
##CTATGCATGGAAGACAATGGCTATGATACTGTCAATTGTA
##TCTCTCTTCCCTTTATGCCTGTCCACGACTTCTCAAAAAA
##CAACATGGCTTCCGGTGTTGCTGGGATCTCTTGGATGCAA
##ACCACTAACCATGTTTCTTATAACAGAAAACAAAATCTGG
##GGAAGGAAAAGCTGGCCTCTCAATGAAGGAATTATGGCTG
##TTGGAATAGTTAGCATTCTTCTAAGTTCACTTCTCAAGAA
##TGATGTGCCACTAGCTGGCCCACTAATAGCTGGAGGCATG
##CTAATAGCATGTTATGTCATATCTGGAAGCTCGGCCGATT
##TATCACTGGAGAAAGCGGCTGAGGTCTCCTGGGAAGAAGA
##AGCAGAACACTCTGGTGCCTCACACAACATACTAGTGGAG
##GTCCAAGATGATGGAACCATGAAGATAAAGGATGAAGAGA
##GAGATGACACACTCACCATTCTCCTCAAAGCAACTCTGCT
##AGCAATCTCAGGGGTATACCCAATGTCAATACCGGCGACC
##CTCTTTGTGTGGTATTTTTGGCAGAAAAAGAAACAGAGAT
##CAGGAGTGCTATGGGACACACCCAGCCCTCCAGAAGTGGA
##AAGAGCAGTCCTTGATGATGGCATTTATAGAATTCTCCAA
##AGAGGATTGTTGGGCAGGTCTCAAGTAGGAGTAGGAGTTT
##TTCAAGAAGGCGTGTTCCACACAATGTGGCACGTCACCAG
##GGGAGCTGTCCTCATGTACCAAGGGAAGAGACTGGAACCA
##AGTTGGGCCAGTGTCAAAAAAGACTTGATCTCATATGGAG
##GAGGTTGGAGGTTTCAAGGATCCTGGAACGCGGGAGAAGA
##AGTGCAGGTGATTGCTGTTGAACCGGGGAAGAACCCCAAA
##AATGTACAGACAGCGCCGGGTACCTTCAAGACCCCTGAAG
##GCGAAGTTGGAGCCATAGCTCTAGACTTTAAACCCGGCAC
##ATCTGGATCTCCTATCGTGAACAGAGAGGGAAAAATAGTA
##GGTCTTTATGGAAATGGAGTGGTGACAACAAGTGGTACCT
##ACGTCAGTGCCATAGCTCAAGCTAAAGCATCACAAGAAGG
##GCCTCTACCAGAGATTGAGGACGAGGTGTTTAGGAAAAGA
##AACTTAACAATAATGGACCTACATCCAGGATCGGGAAAAA
##CAAGAAGATACCTTCCAGCCATAGTCCGTGAGGCCATAAA
##AAGAAAGCTGCGCACGCTAGTCTTAGCTCCCACAAGAGTT
##GTCGCTTCTGAAATGGCAGAGGCGCTCAAGGGAATGCCAA
##TAAGGTATCAGACAACAGCAGTGAAGAGTGAACACACGGG
##AAAGGAGATAGTTGACCTTATGTGTCACGCCACTTTCACT
##ATGCGTCTCCTGTCTCCTGTGAGAGTTCCCAATTATAATA
##TGATTATCATGGATGAAGCACATTTTACCGATCCAGCCAG
##CATAGCAGCCAGAGGGTATATCTCAACCCGAGTGGGTATG
##GGTGAAGCAGCTGCGATTTTCATGACAGCCACTCCCCCCG
##GATCGGTGGAGGCCTTTCCACAGAGCAATGCAGTTATCCA
##AGATGAGGAAAGAGACATTCCTGAAAGATCATGGAACTCA
##GGCTATGACTGGATCACTGATTTCCCAGGTAAAACAGTCT
##GGTTTGTTCCAAGCATCAAATCAGGAAATGACATTGCCAA
##CTGTTTAAGAAAGAATGGGAAACGGGTGGTCCAATTGAGC
##AGAAAAACTTTTGACACTGAGTACCAGAAAACAAAAAATA
##ACGACTGGGACTATGTTGTCACAACAGACATATCCGAAAT
##GGGAGCAAACTTCCGAGCCGACAGGGTAATAGACCCGAGG
##CGGTGCCTGAAACCGGTAATACTAAAAGATGGCCCAGAGC
##GTGTCATTCTAGCCGGACCGATGCCAGTGACTGTGGCTAG
##CGCCGCCCAGAGGAGAGGAAGAATTGGAAGGAACCAAAAT
##AAGGAAGGCGATCAGTATATTTACATGGGACAGCCTCTAA
##ACAATGATGAGGACCACGCCCATTGGACAGAAGCAAAAAT
##GCTCCTTGACAACATAAACACACCAGAAGGGATTATCCCA
##GCCCTCTTTGAGCCGGAGAGAGAAAAGAGTGCAGCAATAG
##ACGGGGAATACAGACTACGGGGTGAAGCGAGGAAAACGTT
##CGTGGAGCTCATGAGAAGAGGAGATCTACCTGTCTGGCTA
##TCCTACAAAGTTGCCTCAGAAGGCTTCCAGTACTCCGACA
##GAAGGTGGTGCTTTGATGGGGAAAGGAACAACCAGGTGTT
##GGAGGAGAACATGGACGTGGAGATCTGGACAAAAGAAGGA
##GAAAGAAAGAAACTACGACCCCGCTGGCTGGATGCCAGAA
##CATACTCTGACCCACTGGCTCTGCGCGAATTCAAAGAGTT
##CGCAGCAGGAAGAAGAAGCGTCTCAGGTGACCTAATATTA
##GAAATAGGGAAACTTCCACAACATTTAACGCAAAGGGCCC
##AGAACGCCTTGGACAATCTGGTTATGTTGCACAACTCTGA
##ACAAGGAGGAAAAGCCTATAGACACGCCATGGAAGAACTA
##CCAGACACCATAGAAACGTTAATGCTCCTAGCTTTGATAG
##CTGTGCTGACTGGTGGAGTGACGTTGTTCTTCCTATCAGG
##AAGGGGTCTAGGAAAAACATCCATTGGCCTACTCTGCGTG
##ATTGCCTCAAGTGCACTGTTATGGATGGCCAGTGTGGAAC
##CCCATTGGATAGCGGCCTCTATCATACTGGAGTTCTTTCT
##GATGGTGTTGCTTATTCCAGAGCCGGACAGACAGCGCACT
##CCACAAGACAACCAGCTAGCATACGTGGTGATAGGTCTGT
##TATTCATGATATTGACAGTGGCAGCCAATGAGATGGGATT
##ACTGGAAACCACAAAGAAGGACCTGGGGATTGGTCATGCA
##GCTGCTGAAAACCACCATCATGCTGCAATGCTGGACGTAG
##ACCTACATCCAGCTTCAGCCTGGACTCTCTATGCAGTGGC
##CACAACAATTATCACTCCCATGATGAGACACACAATTGAA
##AACACAACGGCAAATATTTCCCTGACAGCTATTGCAAACC
##AGGCAGCTATATTGATGGGACTTGACAAGGGATGGCCAAT
##ATCAAAGATGGACATAGGAGTTCCACTTCTCGCCTTGGGG
##TGCTATTCTCAGGTGAACCCGCTGACGCTGACAGCGGCGG
##TATTGATGCTAGTGGCTCATTATGCCATAATTGGACCCGG
##ACTGCAAGCAAAAGCTACTAGAGAAGCTCAAAAAAGGACA
##GCAGCCGGAATAATGAAAAACCCAACTGTCGACGGGATCG
##TTGCAATAGATTTGGACCCTGTGGTTTACGATGCAAAATT
##TGAAAAACAGCTAGGCCAAATAATGTTGTTGATACTTTGC
##ACATCACAGATCCTCCTGATGCGGACCACATGGGCCTTGT
##GTGAATCCATCACACTAGCCACTGGACCTCTGACTACGCT
##TTGGGAGGGATCTCCAGGAAAATTCTGGAACACCACGATA
##GCGGTGTCCATGGCAAACATTTTTAGGGGAAGTTATCTAG
##CAGGAGCAGGTCTGGCCTTTTCATTAATGAAATCTCTAGG
##AGGAGGTAGGAGAGGCACGGGAGCCCAAGGGGAAACACTG
##GGAGAAAAATGGAAAAGACAGCTAAACCAATTGAGCAAGT
##CAGAATTCAACACTTACAAAAGGAGTGGGATTATAGAGGT
##GGATAGATCTGAAGCCAAAGAGGGGTTAAAAAGAGGAGAA
##ACGACTAAACACGCAGTGTCGAGAGGAACGGCCAAACTGA
##GGTGGTTTGTGGAGAGGAACCTTGTGAAACCAGAAGGGAA
##AGTCATAGACCTCGGTTGTGGAAGAGGTGGCTGGTCATAT
##TATTGCGCTGGGCTGAAGAAAGTCACAGAAGTGAAAGGAT
##ACACGAAAGGAGGACCTGGACATGAGGAACCAATCCCAAT
##GGCAACCTATGGATGGAACCTAGTAAAGCTATACTCCGGG
##AAAGATGTATTCTTTACACCACCTGAGAAATGTGACACCC
##TCTTGTGTGATATTGGTGAGTCCTCTCCGAACCCAACTAT
##AGAAGAAGGAAGAACGTTACGTGTTCTAAAGATGGTGGAA
##CCATGGCTCAGAGGAAACCAATTTTGCATAAAAATTCTAA
##ATCCCTATATGCCGAGTGTGGTAGAAACTTTGGAGCAAAT
##GCAAAGAAAACATGGAGGAATGCTAGTGCGAAATCCACTC
##TCAAGAAACTCCACTCATGAAATGTACTGGGTTTCATGTG
##GAACAGGAAACATTGTGTCAGCAGTAAACATGACATCTAG
##AATGCTGCTAAATCGATTCACAATGGCTCACAGGAAGCCA
##ACATATGAAAGAGACGTGGACTTAGGCGCTGGAACAAGAC
##ATGTGGCAGTAGAACCAGAGGTGGCCAACCTAGATATCAT
##TGGCCAGAGGATAGAGAATATAAAAAATGAACACAAATCA
##ACATGGCATTATGATGAGGACAATCCATACAAAACATGGG
##CCTATCATGGATCATATGAGGTCAAGCCATCAGGATCAGC
##CTCATCCATGGTCAATGGTGTGGTGAGACTGCTAACCAAA
##CCATGGGATGTCATTCCCATGGTCACACAAATAGCCATGA
##CTGACACCACACCCTTTGGACAACAGAGGGTGTTTAAAGA
##GAAAGTTGACACGCGTACACCAAAAGCGAAACGAGGCACA
##GCACAAATTATGGAGGTGACAGCCAGGTGGTTATGGGGTT
##TTCTCTCTAGAAACAAAAAACCCAGAATCTGCACAAGAGA
##GGAGTTCACAAGAAAAGTCAGGTCAAACGCAGCTATTGGA
##GCAGTGTTCGTTGATGAAAATCAATGGAACTCAGCAAAAG
##AGGCAGTGGAAGATGAACGGTTCTGGGACCTTGTGCACAG
##AGAGAGGGAGCTTCATAAACAAGGAAAATGTGCCACGTGT
##GTCTACAACATGATGGGAAAGAGAGAGAAAAAATTAGGAG
##AGTTCGGAAAGGCAAAAGGAAGTCGCGCAATATGGTACAT
##GTGGTTGGGAGCGCGCTTTTTAGAGTTTGAAGCCCTTGGT
##TTCATGAATGAAGATCACTGGTTCAGCAGAGAGAATTCAC
##TCAGTGGAGTGGAAGGAGAAGGACTCCACAAACTTGGATA
##CATACTCAGAGACATATCAAAGATTCCAGGGGGAAATATG
##TATGCAGATGACACAGCCGGATGGGACACAAGAATAACAG
##AGGATGATCTTCAGAATGAGGCCAAAATCACTGACATCAT
##GGAACCTGAACATGCCCTATTGGCCACGTCAATCTTTAAG
##CTAACCTACCAAAACAAGGTAGTAAGGGTGCAGAGACCAG
##CGAAAAATGGAACCGTGATGGATGTCATATCCAGACGTGA
##CCAGAGAGGAAGTGGACAGGTTGGAACCTATGGCTTAAAC
##ACCTTCACCAACATGGAGGCCCAACTAATAAGACAAATGG
##AGTCTGAGGGAATCTTTTCACCCAGCGAATTGGAAACCCC
##AAATCTAGCCGAAAGAGTCCTCGACTGGTTGAAAAAACAT
##GGCACCGAGAGGCTGAAAAGAATGGCAATCAGTGGAGATG
##ACTGTGTGGTGAAACCAATCGATGACAGATTTGCAACAGC
##CTTAACAGCTTTGAATGACATGGGAAAGGTAAGAAAAGAC
##ATACCGCAATGGGAACCTTCAAAAGGATGGAATGATTGGC
##AACAAGTGCCTTTCTGTTCACACCATTTCCACCAGCTGAT
##TATGAAGGATGGGAGGGAGATAGTGGTGCCATGCCGCAAC
##CAAGATGAACTTGTAGGTAGGGCCAGAGTATCACAAGGCG
##CCGGATGGAGCTTGAGAGAAACTGCATGCCTAGGCAAGTC
##ATATGCACAAATGTGGCAGCTGATGTACTTCCACAGGAGA
##GACTTGAGATTAGCGGCTAATGCTATCTGTTCAGCCGTTC
##CAGTTGATTGGGTCCCAACCAGCCGCACCACCTGGTCGAT
##CCATGCCCACCATCAATGGATGACAACAGAAGACATGTTG
##TCAGTGTGGAATAGGGTTTGGATAGAGGAAAACCCATGGA
##TGGAGGACAAGACTCATGTGTCCAGTTGGGAAGACGTTCC
##ATACCTAGGAAAAAGGGAAGATCAATGGTGTGGTTCCCTA
##ATAGGCTTAACAGCACGAGCCACCTGGGCCACCAACATAC
##AAGTGGCCATAAACCAAGTGAGAAGGCTCATTGGGAATGA
##GAATTATCTAGACTTCATGACATCAATGAAGAGATTCAAA
##AACGAGAGTGATCCCGAAGGGGCACTCTGGTAAGCCAACT
##CATTCACAAAATAAAGGAAAATAAAAAATCAAACAAGGCA
##AGAAGTCAGGCCGGATTAAGCCATAGCACGGTAAGAGCTA
##TGCTGCCTGTGAGCCCCGTCCAAGGACGTAAAATGAAGTC
##AGGCCGAAAGCCACGGTTCGAGCAAGCCGTGCTGCCTGTA
##GCTCCATCGTGGGGATGTAAAAACCCGGGAGGCTGCAAAC
##CATGGAAGCTGTACGCATGGGGTAGCAGACTAGTGGTTAG
##AGGAGACCCCTCCCAAGACACAACGCAGCAGCGGGGCCCA
##ACACCAGGGGAAGCTGTACCCTGGTGGTAAGGACTAGAGG
##TTAGAGGAGACCCCCCGCACAACAACAAACAGCATATTGA
##CGCTGGGAGAGACCAGAGATCCTGCTGTCTCTACAGCATC
##ATTCCAGGCACAGAACGCCAAAAAATGGAATGGTGCTGTT
##GAATCAACAGGTTCT
##end-DNA
##DNA NC_001563
##AGTAGTTCGCCTGTGTGAGCTGACAAACTTAGTAGTGTTT
##GTGAGGATTAACAACAATTAACACAGTGCGAGCTGTTTCT
##TGGCACGAAGATCTCGATGTCTAAGAAACCAGGAGGGCCC
##GGTAAAAACCGGGCTGTCAATATGCTAAAACGCGGTATGC
##CCCGCGGATTGTCCTTGATAGGACTAAAGAGGGCTATGCT
##GAGTCTGATTGACGGGAAGGGCCCAATACGTTTCGTGTTG
##GCTCTTTTGGCGTTTTTCAGATTCACTGCAATCGCTCCGA
##CTCGTGCGGTGCTGGACAGATGGAGAGGCGTCAACAAACA
##AACAGCAATGAAGCATCTCTTGAGTTTCAAGAAAGAACTA
##GGAACTCTGACCAGTGCCATCAACCGCCGGAGCACAAAAC
##AAAAGAAAAGAGGAGGCACAGCGGGCTTTACTATCTTGCT
##TGGGCTGATCGCCTGTGCTGGAGCTGTGACCCTCTCGAAC
##TTCCAGGGCAAAGTGATGATGACAGTCAATGCAACCGATG
##TCACTGACGTGATTACCATTCCAACAGCTGCTGGGAAAAA
##CCTGTGCATCGTAAGGGCTATGGACGTAGGATACCTTTGT
##GAGGATACTATCACTTATGAATGTCCGGTCCTAGCTGCTG
##GAAATGACCCTGAAGACATTGACTGCTGGTGCACGAAATC
##ATCTGTTTACGTGCGCTATGGAAGATGCACAAAAACTCGG
##CATTCCCGTCGAAGCAGAAGGTCTCTGACAGTCCAGACAC
##ATGGAGAAAGTACACTGGCCAACAAGAAAGGAGCTTGGTT
##GGACAGCACAAAAGCCACGAGATATCTGGTGAAGACAGAA
##TCATGGATACTGAGAAACCCGGGCTACGCCCTCGTTGCAG
##CTGTCATTGGATGGATGCTAGGAAGCAACACAATGCAACG
##CGTCGTGTTTGCCATTCTATTGCTCCTGGTGGCACCAGCA
##TACAGCTTCAACTGTTTAGGAATGAGTAACAGAGACTTCC
##TGGAGGGAGTGTCTGGAGCTACATGGGTTGATCTGGTACT
##GGAAGGCGATAGTTGTGTGACCATAATGTCAAAAGACAAG
##CCAACCATTGATGTCAAAATGATGAACATGGAAGCAGCCA
##ACCTCGCAGATGTGCGCAGTTACTGTTACCTAGCTTCGGT
##CAGTGACTTGTCAACAAGAGCTGCGTGTCCAACCATGGGT
##GAAGCCCACAACGAGAAAAGAGCTGACCCCGCCTTCGTTT
##GCAAGCAAGGCGTTGTGGACAGAGGATGGGGAAATGGCTG
##CGGACTGTTTGGAAAGGGGAGCATTGACACATGTGCGAAG
##TTTGCCTGTACAACCAAAGCAACTGGATGGATCATCCAGA
##AGGAAAACATCAAGTATGAGGTTGCCATATTTGTGCATGG
##CCCGACGACCGTTGAATCTCATGGCAAGATAGGGGCCACC
##CAGGCTGGAAGATTCAGTATAACTCCATCGGCGCCATCTT
##ACACGCTAAAGTTGGGTGAGTATGGTGAGGTTACGGTTGA
##TTGTGAGCCACGGTCAGGAATAGACACCAGCGCCTATTAC
##GTTATGTCAGTTGGTGAGAAGTCCTTCCTGGTTCACCGAG
##AATGGTTTATGGATCTGAACCTGCCATGGAGCAGTGCTGG
##AAGCACCACGTGGAGGAACCGGGAAACACTGATGGAGTTT
##GAAGAACCTCATGCCACCAAACAATCTGTTGTGGCTCTAG
##GGTCGCAGGAAGGTGCGTTGCACCAAGCTCTGGCCGGAGC
##GATTCCTGTTGAGTTCTCAAGCAACACTGTGAAGTTGACA
##TCAGGACATCTGAAGTGTCGGGTGAAGATGGAGAAGTTGC
##AGCTGAAGGGAACAACATATGGAGTATGTTCAAAAGCGTT
##CAAATTCGCTAGGACTCCCGCTGACACTGGCCACGGAACG
##GTGGTGTTGGAACTGCAATATACCGGAACAGACGGTCCCT
##GCAAAGTGCCCATTTCTTCCGTAGCTTCCCTGAATGACCT
##CACACCTGTTGGAAGACTGGTGACCGTGAATCCATTTGTG
##TCTGTGGCCACAGCCAACTCGAAGGTTTTGATTGAACTCG
##AACCCCCGTTTGGTGACTCTTACATCGTGGTGGGAAGAGG
##AGAACAGCAGATAAACCATCACTGGCACAAATCTGGGAGC
##AGCATTGGAAAGGCCTTTACCACCACACTCAGAGGAGCTC
##AACGACTCGCAGCTCTTGGAGATACTGCTTGGGATTTTGG
##ATCAGTTGGAGGGGTTTTCACCTCAGTGGGGAAAGCCATA
##CACCAAGTCTTTGGAGGAGCTTTTAGATCACTCTTTGGAG
##GGATGTCCTGGATCACACAGGGACTTCTGGGAGCTCTTCT
##GTTGTGGATGGGAATCAATGCCCGTGACAGGTCAATTGCT
##ATGACGTTTCTTGCGGTTGGAGGAGTTTTGCTCTTCCTTT
##CGGTCAACGTCCATGCTGACACAGGCTGTGCCATTGATAT
##TGGCAGGCAAGAGCTCCGGTGCGGAAGTGGAGTGTTTATC
##CACAACGATGTGGAAGCCTGGATGGATCGTTACAAGTTCT
##ACCCGGAGACGCCACAGGGCCTAGCAAAAATTATCCAGAA
##AGCACATGCAGAAGGAGTCTGCGGCTTGCGTTCCGTTTCC
##AGACTCGAGCACCAAATGTGGGAAGCCATTAAGGATGAGC
##TGAACACCCTGTTGAAAGAGAATGGAGTCGACTTGAGTGT
##CGTGGTGGAAAAACAGAATGGGATGTACAAAGCAGCACCA
##AAACGTTTGGCTGCCACCACCGAAAAACTGGAGATGGGTT
##GGAAGGCTTGGGGCAAGAGTATCATCTTTGCGCCAGAACT
##AGCTAACAACACCTTTGTCATCGACGGTCCTGAGACTGAG
##GAATGCCCAACGGCCAACCGAGCATGGAACAGTATGGAGG
##TAGAGGACTTTGGATTTGGACTGACAAGCACTCGCATGTT
##CCTGAGGATTCGGGAAACGAACACAACGGAATGCGACTCG
##AAGATCATAGGAACCGCCGTCAAGAACAACATGGCTGTGC
##ATAGTGATCTATCATACTGGATAGAGAGCGGACTCAACGA
##CACCTGGAAGCTTGAGAGGGCGGTTCTAGGAGAAGTCAAA
##TCATGCACCTGGCCAGAAACCCACACTCTGTGGGGTGATG
##GAGTTCTGGAAAGTGATCTCATCATACCCATCACCTTGGC
##AGGACCCAGAAGCAACCACAACAGGAGACCAGGGTACAAA
##ACTCAGAACCAAGGCCCATGGGATGAGGGGCGCGTCGAGA
##TTGACTTTGACTATTGCCCAGGAACAACAGTAACTATAAG
##TGACAGTTGCGAACACCGTGGACCTGCGGCACGCACAACC
##ACTGAGAGTGGGAAGCTCATCACAGACTGGTGCTGCAGAA
##GTTGCACCCTCCCTCCACTGCGCTTCCAGACTGAGAATGG
##CTGTTGGTATGGAATGGAAATTCGACCTACGCGGCACGAC
##GAAAAGACCCTCGTGCAATCGAGAGTGAATGCATACAACG
##CCGACATGATTGATCCTTTTCAGTTGGGCCTTATGGTCGT
##GTTCTTGGCCACCCAGGAGGTCCTTCGCAAGAGGTGGACG
##GCCAAGATCAGCATTCCAGCTATCATGCTTGCACTCCTAG
##TCCTAGTGTTTGGGGGTATTACGTACACTGATGTCCTGCG
##ATATGTCATTCTCGTCGGCGCCGCGTTTGCTGAAGCAAAC
##TCAGGAGGAGACGTCGTGCACTTGGCACTTATGGCTACAT
##TCAAGATTCAACCAGTCTTTCTGGTGGCTTCCTTTTTGAA
##GGCAAGGTGGACCAACCAAGAGAGTATTTTGCTCATGCTT
##GCAGCTGCTTTCTTCCAAATGGCTTACTATGACGCCAAGA
##ATGTTCTGTCATGGGAAGTGCCTGACGTTTTGAACTCTCT
##CTCCGTTGCGTGGATGATTCTCAGAGCTATAAGCTTCACC
##AACACTTCAAATGTGGTGGTGCCGCTGCTGGCCCTTTTGA
##CACCTGGATTGAAATGCTTAAACCTTGATGTGTACAGAAT
##TTTGCTACTCATGGTTGGAGTTGGAAGCCTCATCAAAGAA
##AAAAGGAGCTCTGCAGCAAAAAAGAAAGGAGCTTGCCTCA
##TCTGCCTAGCGCTGGCGTCTACAGGAGTGTTCAATCCAAT
##GATACTTGCAGCTGGGCTAATGGCTTGCGACCCCAACCGC
##AAGCGGGGCTGGCCTGCTACAGAAGTGATGACTGCAGTTG
##GACTCATGTTTGCCATCGTTGGGGGTCTGGCAGAACTTGA
##CATAGATTCTATGGCTATCCCCATGACCATCGCCGGACTT
##ATGTTCGCGGCATTTGTCATCTCTGGAAAGTCAACAGACA
##TGTGGATTGAGAGGACGGCTGACATTACTTGGGAGAGTGA
##TGCTGAAATCACAGGCTCTAGCGAAAGAGTAGATGTGAGG
##CTGGATGATGATGGAAATTTTCAACTGATGAATGACCCCG
##GGGCACCATGGAAAATTTGGATGCTTAGGATGGCCTGCCT
##GGCGATAAGTGCCTACACACCTTGGGCAATTCTCCCCTCG
##GTCATCGGATTCTGGATAACCCTTCAGTACACAAAGAGAG
##GAGGTGTTCTTTGGGACACACCATCACCCAAGGAGTACAA
##GAAGGGTGATACCACCACTGGCGTTTACAGAATCATGACT
##CGAGGTCTGCTTGGCAGTTACCAAGCTGGAGCCGGAGTGA
##TGGTAGAGGGGGTGTTCCACACACTATGGCACACCACTAA
##GGGAGCTGCTCTCATGAGTGGTGAGGGACGTCTGGATCCC
##TACTGGGGGAGCGTGAAAGAGGACCGACTTTGCTATGGGG
##GGCCATGGAAACTCCAACATAAATGGAATGGACATGATGA
##GGTCCAAATGATTGTCGTGGAGCCAGGGAAAAATGTGAAA
##AACGTCCAGACCAAGCCCGGAGTGTTTAAGACACCAGAAG
##GAGAAATTGGGGCAGTTACGCTAGACTATCCTACCGGAAC
##GTCAGGTTCCCCCATTGTAGACAAAAATGGAGATGTGATT
##GGATTGTATGGGAACGGCGTCATCATGCCTAATGGTTCAT
##ACATAAGCGCCATTGTGCAAGGAGAGAGAATGGAAGAACC
##GGCACCAGCTGGCTTCGAACCTGAAATGTTGAGGAAGAAA
##CAGATCACTGTCCTTGATCTGCACCCCGGAGCAGGAAAGA
##CACGCAAGATACTTCCCCAAATCATCAAGGAGGCCATCAA
##CAAAAGATTGAGGACGGCTGTGCTGGCACCCACCAGGGTC
##GTTGCTGCTGAGATGTCTGAGGCCCTGAGAGGACTTCCCA
##TTCGGTACCAAACCTCAGCAGTGCACAGAGAGCACAGTGG
##AAATGAGATCGTTGATGTCATGTGCCATGCCACCCTCACA
##CACAGGCTGATGTCTCCACACAGAGTCCCCAACTACAACC
##TGTTCATAATGGATGAAGCCCATTTCACGGATCCAGCGAG
##CATCGCAGCCAGAGGATACATAGCAACCAAGGTTGAATTG
##GGCGAAGCCGCCGCGATTTTCATGACGGCAACGCCACCCG
##GGACTTCTGACCCCTTTCCAGAGTCTAATGCTCCTATCTC
##GGACATGCAAACAGAGATCCCAGACAGAGCCTGGAACACT
##GGATATGAATGGATAACTGAGTATGTTGGAAAGACCGTTT
##GGTTTGTTCCAAGTGTGAAAATGGGAAATGAGATTGCCCT
##CTGTCTGCAACGGGCGGGGAAGAAGGTTATCCAGCTGAAC
##AGAAAGTCCTATGAGACAGAGTACCCCAAGTGTAAGAACG
##ATGATTGGGATTTTGTCATCACCACAGACATATCAGAAAT
##GGGAGCCAACTTCAAGGCGAGCAGAGTGATCGACAGCCGC
##AAAAGCGTGAAACCCACCATCATTGAGGAAGGTGATGGAA
##GAGTCATCCTGGGGGAACCCTCAGCCATCACGGCTGCCAG
##CGCTGCTCAGCGGAGAGGACGCATAGGAAGAAACCCATCA
##CAAGTTGGTGATGAGTATTGCTATGGAGGGCACACAAATG
##AGGATGATTCCAACTTTGCTCACTGGACAGAGGCTCGCAT
##CATGCTAGACAACATCAACATGCCGAATGGTCTGGTGGCT
##CAACTATATCAGCCTGAGCGCGAGAAGGTGTACACCATGG
##ACGGGGAATACAGGCTCAGAGGGGAAGAACGGAAGAACTT
##CCTTGAATTCCTGAGAACAGCTGATTTACCAGTCTGGCTC
##GCTTACAAAGTGGCAGCAGCAGGAATATCATACCATGACC
##GGAAATGGTGCTTTGATGGACCTCGAACCAACACGATTCT
##TGAAGACAACAATGAAGTTGAAGTCATCACGAAGTTGGGT
##GAGAGAAAGATCCTAAGACCCAGGTGGGCAGATGCTAGAG
##TGTACTCAGACCATCAAGCTCTAAAGTCCTTCAAAGATTT
##TGCATCGGGGAAACGATCACAAATCGGGCTCGTTGAGGTG
##CTCGGGAGAATGCCTGAACACTTCATGGTGAAAACTTGGG
##AGGCATTGGACACGATGTATGTGGTGGCGACCGCTGAAAA
##AGGAGGCCGAGCTCACAGGATGGCTCTTGAGGAGCTACCG
##GACGCCCTTCAGACAATAGTTTTGATTGCACTATTGAGTG
##TGATGTCCTTAGGTGTGTTTTTTCTACTCATGCAAAGGAA
##GGGCATTGGTAAGATTGGCTTGGGAGGAGTAATCTTAGGA
##GCTGCCACATTCTTCTGCTGGATGGCTGAAGTCCCAGGAA
##CGAAAATAGCAGGCATGCTCCTGCTTTCCCTGCTGCTCAT
##GATTGTTTTGATTCCGGAGCCGGAAAAGCAGCGCTCACAG
##ACTGATAACCAGCTCGCCGTGTTCTTGATCTGTGTGCTCA
##CACTGGTCGGCGCCGTGGCTGCCAATGAAATGGGCTGGCT
##GGACAAGACCAAGAATGACATTGGCAGCCTGTTGGGGCAC
##AGGCCAGAAGCTAGAGAGACGACCCTGGGAGTTGAGAGCT
##TCTTACTTGATCTGCGGCCGGCCACGGCATGGTCGCTCTA
##TGCCGTAACGACAGCCGTTCTCACCCCTTTGCTGAAGCAT
##CTAATCACGTCAGACTACATCAACACTTCGTTGACCTCAA
##TAAACGTCCAAGCCAGCGCGTTGTTCACTTTGGCCAGAGG
##CTTCCCTTTTGTGGACGTTGGTGTGTCAGCTCTCTTGCTG
##GCGGTCGGGTGCTGGGGTCAGGTGACTCTGACTGTGACTG
##TGACTGCAGCTGCTCTGCTCTTTTGCCACTATGCTTACAT
##GGTGCCAGGCTGGCAAGCGGAAGCCATGCGATCTGCCCAG
##CGGCGGACAGCTGCTGGCATCATGAAAAATGTAGTGGTGG
##ATGGGATCGTGGCCACTGATGTACCTGAACTTGAACGAAC
##AACTCCAGTCATGCAGAAAAAAGTTGGACAGATCATATTG
##ATCTTGGTATCAATGGCCGCGGTGGTCGTCAATCCATCAG
##TGAGAACCGTCAGAGAGGCCGGAATTCTGACTACAGCAGC
##AGCAGTCACCCTATGGGAGAATGGTGCTAGTTCAGTGTGG
##AATGCAACGACAGCTATTGGCCTTTGTCACATCATGCGAG
##GAGGATGGCTCTCGTGTCTCTCCATCATGTGGACTCTCAT
##CAAAAACATGGAGAAACCAGGCCTCAAGAGGGGTGGAGCC
##AAAGGACGCACGCTAGGGGAAGTTTGGAAGGAGAGACTCA
##ACCACATGACGAAGGAAGAATTTACCAGATACAGAAAAGA
##AGCCATCACTGAAGTTGACCGCTCCGCAGCAAAACATGCT
##AGGAGAGAGGGAAACATCACTGGAGGCCACCCAGTCTCAC
##GGGGAACCGCGAAATTACGGTGGTTAGTGGAAAGGCGTTT
##CCTCGAGCCAGTGGGAAAGGTTGTGGATCTCGGGTGTGGT
##AGAGGCGGCTGGTGCTATTACATGGCTACCCAGAAGAGGG
##TACAGGAAGTGAAAGGGTACACGAAAGGAGGACCTGGCCA
##TGAAGAACCACAACTGGTGCAGAGCTATGGTTGGAATATT
##GTTACCATGAAGAGTGGAGTCGACGTCTTCTACAGACCAT
##CAGAAGCGAGCGACACACTGCTCTGTGACATTGGAGAGTC
##ATCGTCAAGTGCCGAGGTAGAAGAACACCGCACCGTCCGT
##GTCCTGGAGATGGTGGAAGATTGGTTGCACAGAGGACCGA
##AGGAATTCTGCATCAAAGTGCTATGCCCTTACATGCCCAA
##AGTGATTGAGAAGATGGAAACACTCCAAAGGCGATATGGA
##GGTGGCCTTATAAGAAACCCCCTTTCACGCAACTCTACCC
##ATGAGATGTACTGGGTGAGCCACGCTTCAGGCAATATCGT
##CCACTCCGTCAACATGACAAGCCAGGTGCTTCTGGGGAGG
##ATGGAAAAGAAAACATGGAAGGGACCCCAGTTTGAGGAAG
##ATGTCAACTTGGGAAGTGGAACGCGGGCAGTAGGGAAGCC
##TCTCCTCAATTCTGATACTAGCAAGATCAAGAACCGAATT
##GAGAGGCTGAAGAAAGAATACAGCTCCACATGGCACCAGG
##ATGCGAACCACCCCTACAGGACCTGGAACTACCACGGAAG
##CTATGAAGTGAAACCAACCGGCTCAGCCAGCTCCCTTGTG
##AATGGGGTAGTCAGATTACTCTCAAAACCATGGGACACTA
##TCACCAATGTGACCACGATGGCCATGACAGACACCACTCC
##TTTCGGTCAACAACGAGTGTTCAAGGAAAAGGTGGACACA
##AAGGCTCCAGAGCCTCCAGAAGGAGTCAAATACGTCCTCA
##ATGAGACCACGAACTGGCTGTGGGCTTTTTTAGCCCGCGA
##TAAGAAACCCAGGATGTGTTCCCGGGAGGAATTTATTGGA
##AAAGTCAACAGTAATGCCGCCCTAGGAGCGATGTTTGAAG
##AACAGAACCAATGGAAGAACGCCCGGGAAGCTGTAGAGGA
##TCCAAAGTTTTGGGAGATGGTGGATGAGGAGCGTGAAGCG
##CATCTCCGTGGAGAATGCAACACCTGCATCTACAACATGA
##TGGGAAAGAGAGAGAAGAAGCCTGGAGAGTTCGGCAAAGC
##TAAAGGCAGCAGAGCCATCTGGTTCATGTGGCTGGGGGCC
##CGCTTCCTGGAGTTTGAAGCTCTCGGATTCCTCAATGAAG
##ACCACTGGCTGGGTAGGAAGAACTCAGGAGGAGGAGTTGA
##AGGCTTAGGACTGCAGAAGCTCGGGTACATCTTGAAGGAA
##GTTGGAACAAAGCCTGGAGGAAAGGTTTACGCTGATGATA
##CCGCAGGCTGGGACACACGCATCACCAAAGCTGACCTCGA
##GAATGAAGCGAAGGTTCTTGAACTGCTGGATGGAGAACAT
##CGACGTTTAGCGCGGTCCATCATCGAGCTCACATACCGAC
##ACAAAGTCGTGAAAGTGATGAGGCCAGCGGCCGACGGGAA
##AACTGTGATGGACGTCATCTCTAGAGAGGATCAGAGAGGA
##AGCGGTCAGGTAGTGACTTACGCCCTGAACACCTTCACCA
##ATCTAGCAGTTCAGCTGGTCAGAATGATGGAGGGGGAGGG
##GGTCATTGGACCCGATGATGTTGAAAAACTGGGAAAAGGA
##AAAGGCCCTAAGGTCAGAACCTGGCTGTTTGAGAATGGCG
##AGGAGCGTCTCAGTCGCATGGCCGTCAGCGGTGATGACTG
##CGTGGTGAAACCTTTGGACGACCGCTTCGCCACATCACTA
##CACTTCCTAAATGCTATGTCAAAGGTCCGCAAAGACATCC
##AGGAATGGAAACCCTCGACGGGGTGGTATGACTGGCAGCA
##GGTTCCATTCTGTTCAAACCATTTCACGGAACTGATCATG
##AAGGACGGCAGGACGCTGGTGGTCCCGTGTCGTGGACAAG
##ACGAGTTGATTGGACGTGCCAGGATCTCTCCAGGGGCTGG
##ATGGAATGTGCGCGACACCGCCTGCCTGGCGAAGTCATAC
##GCGCAGATGTGGCTGCTGCTTTATTTCCACCGTAGAGACC
##TGAGATTGATGGCCAATGCCATCTGTTCCGCTGTGCCTGC
##CAACTGGGTTCCCACAGGGCGTACCACTTGGTCGATCCAC
##GCAAAAGGAGAATGGATGACGACGGAAGACATGCTCGCAG
##TCTGGAACAGAGTGTGGATTGAGGAGAATGAGTGGATGGA
##AGACAAAACACCAGTTGAGAGGTGGAGTGATGTTCCATAC
##TCTGGAAAGAGAGAGGACATTTGGTGTGGCAGTTTGATCG
##GCACACGAACCCGCGCCACTTGGGCTGAAAATATCCATGT
##GGCAATCAATCAGGTCCGTTCAGTGATTGGAGAAGAGAAG
##TATGTGGATTACATGAGCTCCTTGAGGAGGTATGAAGACA
##CCATTGTAGTGGAGGACACTGTTTTGTAAAAGATAGTATT
##ATAGTTAGTTTAGTGTAAATAGGATTTATTGAGAATGGAA
##GTCAGGCCAGATTAATGCTGCCACCGGAAGTTGAGTAGAC
##GGTGCTGCCTGCGGCTCAACCCCAGGAGGACTGGGTGACC
##AAAGCTGCGAGGTGATCCACGTAAGCCCTCAGAACCGTCT
##CGGAAGGAGGACCCCACGTGCTTTAGCCTCAAAGCCCAGT
##GTCAGACCACACTTTAATGTGCCACTCTGCGGAGAGTGCA
##GTCTGCGATAGTGCCCCAGGTGGACTGGGTTAACAAAGGC
##AAAACATCGCCCCACGCGGCCATAACCCTGGCTATGGTGT
##TAACCAGGGAGAAGGGACTAGAGGTTAGAGGAGACCCCGC
##GTAAAAAAGTGCACGGCCCAACTTGGCTGAAGCTGTAAGC
##CAAGGGAAGGACTAGAGGTTAGAGGAGACCCCGTGCCAAA
##AACACCAAAAGAAACAGCATATTGACACCTGGGATAGACT
##AGGGGATCTTCTGCTCTGCACAACCAGCCACACGGCACAG
##TGCGCCGACATAGGTGGCTGGTGGTGCTAGAACACAGGAT
##CT
##end-DNA
##DNA NC_001564
##ACTTCGGCTTAGCTACACCACAGTTTTGGTTACGCTTATA
##TTTTCAAAGCTTAAGTTGTTTTTAATTTTTGCCGAGAGAC
##CGTGAGGTTGAACCCGGCAAGGAATGAAGAGGAAGGATTT
##GGAGGCGCGAGGAAAAGCGCCAGGGAGGGATTTTTCCACC
##CCGTTCTGGGGAAGAGAAGGTAGGAGAAAGGACAAGGAAA
##AGGGAGGGGAGTCTCCCTCAAATCGGCAAGTGACCCTGAA
##TACACCCATCCAGAGTGGGCGTAGGGCAGGGAAAAGACAG
##CGTGTTGGCCTGCTAGGAAGGCTGGGAGTTGGATGGGGAT
##CCTTCTTACAGGAGGACATCGTCCAAGCCCTCATTCACAT
##GGCATTGGTGCTTCATGCCCTGTTTTCCTCCATCGACCGG
##CGAATTCGCTCATTATCTCGACGTGTTACCGCTCTTGAAT
##CTCGACGAACCACAGGAGATCCTATGACGCTAGCTTTCAT
##CTTGGGCTTTCTCACAGTGTTATGTGGATGCGTGGTGATT
##GACATGCAAGTTTCTACCGCTAAGGGCACGGAAATTTTTG
##AAGGAAAGACGAACCGGACAGACTACTTGCATCTGGTCAA
##GTTACCCGCTGATGGTTGCTGGAGTGGCATTCTTGTCACA
##AAGAAGTGCCCAAAAGTGACTGACTTGGCAAAGGACCTCG
##AGTCAACAGATTGCGGATCAACGTGGACTGAGTTCACATT
##GCGGTATCGGAGATGTGCCGTGAAGAAACGTGAAAAGCGA
##TCACGTGAACCCCCGAAAGCGGATCTGCTAGCTGAAATGG
##AGATCATCGCGTTCAAGACCATTCGCGAAAATAAGACGAT
##TTTCATCGTGGCCCTACTGTGTGTGGCAATCGCGAAGCGT
##TGGCCCACCTGGGTTGTGATTCTTCTGGCTATTGGCACTT
##GGACCACAGTAAAGGGGGAGTTTGTTGAACCGTTATACAC
##GCTGAAAGCGGAACAGATGACCATGCTACAGACCATTGTG
##AGACCGGAGGAAGGGTACGTCGTGGCCACGCCAAACGGTC
##TTCTCGAGTTTAAAACAGGACCGGCGGAGATCTATGGGGG
##GCAATGGCTGCGCGAGTTACTCGCAGACTGCCACGTCAAC
##GCATCCTATTCGACTGACGTGTGTCCCGGTGGATCGCAGC
##TCAACATGGCTGACATCATGGCCAAGGAACGAGTATGCTC
##GACCCAGCCATACAACCGCGGTTGGGGCACTGGGTGCTTC
##AAGTGGGGGATTGGATTCGTTGGAACGTGCGTCGAACTCC
##ATTGCGACAGAGGATTCAACGTTTCTTCCATCGCTAGGTC
##AGCCATTGTCATGAACGTTACGGCTAGCTTCCACTCTGTT
##AGCGACACACAACAGATGGTTGGCGACATACCGCTTACAT
##TTAGGTTTGCGAAACTCGGAAACGCGGCGATGACCTGCAG
##GTTGGAGTCTGAGCAGTTGCTGCTTGATTACTATCACGTT
##ACGGGAAGCTCTCACGAGGGGCTGTTTTTGCGGTCGCAAA
##TTGACAGTTGGCCTGGTGTGCACTCTACCGCTAGTGGTCG
##GCATGGCATGGAGAAAGTTGTTGTGTGGGGAGATGCTAGG
##TCCAATGAGATATTGGTAAAAAACGTAATTGAACCTTCGT
##TGTCCTGGGAAGACGCGATCGCCACCCATGATGGATTCCG
##TGATATCTCTTTTGTTTGTCAGATTATGCTCGACAAACTA
##GTCAGTGGAGCTTTTCGAGACTGTCCAGGCCCAAAAACAT
##CCACATTTTCCCAAGACGGCTTTGGGTATAGTGGAGTGGT
##GATAACTACCCTCACCGCTTCTTCAAATGAGACCTGTTCG
##CTTAGCTTAACGTGCCACGGCTGTCTGCTGCAATCCACAA
##AAATGATCTTTCTCGCAGGGAAGACAACTTCTCGGGCATT
##TGTCAAGTGTGGGAACCATACGAGCACCTTGCTCGTTGGG
##AGCACTTCAGTTTCCATTGAGTGTGCCCTTAACCCTATCT
##CGCAAGGATGGCGCCTGGCTCGACACGTGGTGGATAGGTA
##TCGACGGTTTGGCGTGTCTGGTGTTGCGGGAGTGTGGCAG
##GATCTGGTTGGAAAGTTTTCGGTTGGTGCCTTTTTCTCCA
##ACACAACCCTTCTAGTCATTTTCGTCCTCGCTGCCTTGAT
##TGACAAACGCATAGCCTTTCTGTTGGTTTTAGGGGGGTAC
##TTTTACTATGTGCGGGCTGATCTGGGGTGTGGGATTGACA
##CCACGAGAAAAACCATCTCGTGCGGCAGCGGCGCTTTTGT
##GTGGAAACACTTGGGCGTTGGCATTTCCAATGATCATGCT
##GTGGAACTTGAAGATTACTCATTCACTGACTTGTACATAA
##AGGATATGTTTAGCTGGACCACGAAACCCTGCTTGATTTG
##TGAGGATGCTTTGCAGTGCGTAGCCCTGCGCAGAGCTGCT
##TTCTCTGCTGTTGGGTCAATGGGTCCTGAACAGGTGTATG
##TAAATGACACATTGGCACGTACATTCAAGTTCTCCGAAAC
##ACCAAAGAGAACCATTTCCGTCACCATTAACCTAATTCAG
##TACAAGTTCTCATCTTATGTTGCACATGGACGCGCTGAGG
##GTGATCTGGGGCATCTACCAACAATGTTTGGAAGCTATCC
##CGAAAAAGAGGCTGATAAGGTTATCCGGATTGTCGCATCG
##CGGCCCGATATTCGCCGACTTTGCGGAAAAGCTGTCTCTT
##TCCAATTCAAGTTTACGGGCTTCCGGCGAGGCTTGTATGG
##TTCAAACGTTCAGGTTGAGGTCTCAAAGAACTCATCGACC
##GAGTGTCCCACGTACCTGGCGGGCGTTGTCGTGAAGAATG
##GCCGAACTGTCATCACTGACGGCATGTTTTGGTTGGAAAG
##CACAGTGTTGGATGGAGTTGCCCAGATTACATCACTTGAG
##ATGCGTCAATCACACCGCTGTGTGTGGCCCAGGGAATACA
##CCCCAGACACGCTCAGTGACCCTTCAGACCAAGCTTTATT
##TATTCCACCTGCTTGGGGGGGACCAATTTCGCGAGTGAAC
##CACATAATCGGGTACAAGACACAAACTGACTTTCCGTGGA
##ACGTTAGTGACATCACTCTCATAGAGGGCCCAGCCCCTGG
##CACAAAGGTCAAGGTGGACTCTAGATGTCATGGGCGAATG
##CACGCACAGGTAATTGGACCGAATGACACGGAATCCTGGT
##GTTGCCAATCATGCACAAGAATAGTCCACTTTCGAGTTGG
##TGACCTCCTATATTACCCCATGGAGATCCAACTTGGAACC
##ATGTCTGAAGCGCCAGAGCCGAATTCTAAAATATTTGAGG
##AACCGATCGGCGAGGAACCAGAACCAACAGTTGACGACAT
##ATTGAAGAGATACGGGAAGGCAAACGCTCAATCGGATTTC
##CGGAGGGTGAGCCCACGTGCAGGAGTTGGGTTCGACCGCT
##CCCTCCTAAATCTCCTGTGCCTCGCTATTTCATTGCAGCT
##TATCGGGGCAAAAACCAGAACATCGACACTAACCCGTCTA
##TTTCTGACGATTCTAGCAATGGCGCTCTTTGGACTCCCCA
##ATTTGTTTTCATCTGTGGGGCTATCTGCTTGGGTGTTGCT
##AGTGGCGTCCTCATCATCGCAACCGCAAGATCTATTGATG
##AATCTCTGGATCATACTACAGACTGGGAGCTCAGCAGTCC
##TGCTGTTGGGGTACATGATCAGGAAGAAACTCTCAATAGT
##GCTAGGGGTCCACCACTTGGTGACTTTGATGTGCATTCAG
##TTCCTGTTCTCCGCCGTCGATCGCTATCAGAAATATCTCT
##ACGGTCTCCTAGAACTCATGGCTTCGGTGGTCCTGCTGAG
##CGCCTACAAGAGCGTCCTGCAGGCTCTCCCCCCAGAGGTT
##CTATGTTTCAGCCTGATAATGGGGTGGAAGACAGCCCTGT
##CTCTCGCTACCGTTGTGTCTCTGATCTTCAGTTTGAACGC
##TATGTACAAGTACGCATGTCAATATCACAATCCGAGGAAC
##GGCTACAGAGACTCTGGCGCGAATTTATGGTTTTGGACTG
##TATCCTTGGCGAGCGCTGGGGGAATCTGGGCGGCGGAGAA
##AGCTCACCAACCAACGGTGGCAGCTGTCCTAGCCTTTACA
##ATGATAGTGCTCTTTCTTTACATGGAACAGACGAACGTCA
##GTATGGAGCTTGAGTTCATCTCAGCTGGAGAGACTCCCGA
##AGGAGTGTCAACCGAAAATGATGACGGGATGAATATTCCT
##GACTTAAAAGGGCGCTATGGGGAGGATGGGATCGTCGTGG
##GGGCGGCCTCATCGTCTGGCCACCTACCCGAGCTCGTGTT
##TGTGTTCCTCCTAGGTTTTGCCGTGACGTCCACTTCATAC
##TTTTTGGGGGCGCTCTACCTGCTCATCGCAACCAGCACTA
##ACCTTCCCGTGACCATAATACGGATGCTGCGTATGAAGCT
##CACTGCCAACAACCGATCTGATGATCTCTTGGGACTCGGC
##GGACCTATTGAAACTGATCTCCAGACCAGCTTTCAAGACA
##TTCCCAATGGAGTGTATCGCATCGTTGTTCGCAGCTTATT
##TGGCGACCGGCAACGAGGGGCTGGCTTCTCGAAAAATGGG
##GTGTTTCACACTCTCATGCACGTCACTCGAGGTGAACCAG
##TTAAATGGCGTGGGCGAGTTGTCGTTCCTCACTCTGGTAG
##TGCCTTGCGCGACGTGGTGTCGTATGGTGGACCTTGGCAG
##TTGGACACCCCCACTACCACGGAAGACCTCGTGCTGATGG
##CTTGCAAACCGGACAAGACCGTTGAGTACCATCGGTACAG
##GCCGGGAGTCATGAGTATTGACGGTGAACCTGTCATGTTC
##ATTAGTGATGATTTCGGAAAAGGATCTTCTGGCTCACCGT
##TCTTCATTAATGGCGAGCCCGTCGGGTTCTATGGTTTTGG
##GTTCTATGTGAACGGCATTTATCGCTCAACAGTAGCAGGT
##GGTAAACCAACCGATGTCACGGAGAACTTGGACTGTGATT
##CGACCAGGCGGTTCGTGACATGGCATCCGGGAAAAGGAAA
##GACGCGCAAGGTTATTGTCGAAGAAACTAAGAAGAACTAT
##GATTCCAACCAACGGACCGTGATCTTAACACCCACCCGGG
##TAGTCATGGCTGAGGTCGTTGAGGCCTTGAAGAACTCAGG
##CATGAGGAGTGATAAGAACCTGTCGTACTGCACCAGGAAC
##CTGATAACGGTTGCATGTCACGCAACGTTCACGAAATTTG
##TTCTTAGCCATGGCGCCAAGAAAGTGCGGGTTGCCATGAT
##CATCATGGATGAGTGCCATTTCATGGATCCTATGTCCATT
##GCTGCGCGCGGGATCATGGAGCATCTCCACAGCCAAGGAA
##CAAAATTGATTTACCTTAGTGCAACACCACCCGGCCACGC
##GCCTGATACAGGCTCGAATTATGCAATAAGTGACCAATCC
##ATTAGCTTCCCAACCTGGTTGAGTCCAGCGTGGATAGGAA
##ACGTTCAAAAATCCGTGGGGGCGAAGAAGACCATTTTATT
##CGTCCCATCGCACAACCAAGCTAACACCCTGGCTAGTGCT
##ATTCCTGGATCCGTCCCATTGCATCGAGCAAACTTTTCCA
##CTAACTATGCACAAGCGGGTGATGCAGCCACCGCCCTGGT
##AATCTCCACCGACATCTCAGAAATGGGAGCGAATTTGGGC
##GTCGATCTGGTTATAGACACTCGAAGAGCTTTGCGACCCC
##TTGTGGATTCTGCCACGCGTGTGAAGCTGGTTGAAACGAA
##CATAACCACATCATCCATGATCCAGAGGAGAGGGAGGACG
##GGAAGACGGGAACCAGGAACGTATGTGTATCCTATTGATA
##GCCAAACGGAGGAAAATCCAGTGTCTTGGGCGTGTTGGCC
##TGAAGCCCAAATGATACTGGACCAGCTCGGCATGACTTTT
##ATGCTAGAGGAAGCCGCATACAGCCAACCCCCGGGGAGAT
##TCACCCTAGTGGGAGAGGATAGAATGCGATTTTCAAAGCT
##TATGGACCGGGATGACATTCCCATTTGGTTGGCGTGGCAC
##TGGGCAGAAGCTGGGGACCGACGGCACTCAGCCCTGTTTC
##AGGGCGAAGGAACCGGAAAGATCATCGAGAACCGATTTGG
##CAAACAAGAGTATCGACCACAATACGTTGATGACCGCTTT
##GAGAGCGTTGAGTGGGAGACGCGCAAGGTGTCCATTGATT
##TCTACATGAACTGCCGCGGGGGGCCTAGCCTCTATGAGTT
##TTTCACATTGATTGATTGGACTGACATATGGAGGAGAACG
##ACATCTGCTCTTTGGGATTTGAGTGACGTCATGAATGGAG
##AACTGCGTGACCGGTCCACAACTGAGCGCTCCCTTACCGT
##GCTAATGGCTTTTGTCTTGGGCGTCTCAATTGTGCTCTCC
##TGTTTCATCGCTGTCTGGGCATTGTGTTTCCTATTCTCCT
##TGTTTAGGCCGCGAAAGGTAACTTATGAGCAAATGCCATC
##TAGTGACCCACTTAGCGGTGGTGTCTTGGTGTCAACCCCT
##AGCCTCCTTTATTATATGGGAGTCCCCTTGGGGTTCTGCG
##TCGTCATATCACTGGCTATGTTCTTGGTGTACCCAGTATT
##GTACAAGTCAATTGGAAATCGCAGTTACATGGACAGCGAT
##TTGGTAAAGTGGGTCATCTTGGGATCATGTCTGATCTGCG
##GAGTGCTGGCTTGGGAGATGCGAATGTTCCCGAACATACG
##TGGCGACCTCATGGAGCTCGTGAAAGCTGTCAAGGAGCCC
##GAGGAGGTCGTGAATTCCGGGCCATTTTTTCCAAGTTGGG
##AAATAGCGCGGGGAAAGGGAGCTACAATGTTGGACTCTCT
##GCAGGTATTCTTCTTCATAACAGTGTTGTCAACAAAATTC
##TTGTACTGGTTCCAGGAGAACTGGACTGCACGAATGTACG
##CCATGAAACATCCGGAGATGGTTAGCTCGATTGGTGGATT
##CAGATTTGATGAAATTCCATTCAGGGCAGTCCTTCCCTCT
##GGTTTTGCCATTGTCGCGATTGCTAGCCTCTCAAGTGTGG
##TGGTGGGGCTTCTGGCAGCTGGTGTGTTCATGGCCATCAT
##GTACTGTCAGAACAAGTGGAATGCCACCCCAAAGATCTTG
##ACAGCATTGGACGCTCGCGACCAGAGACATGATCGTCCCA
##CTGAAATCACTAGTAGAGTGCCACTCGAAAACACTCGGTC
##CATCATGTATGCCTTTTGCTTGATCTTCAGCCTGTTTTGG
##GCTTTCTGCACACGGTCTCCTGGAGATTTTCTCCGAGGGT
##CATTGGTGGTCGGGGCTAGCATGTGGCAAATTCTCCATCC
##CCGGTCAAAGATCCATGATGTCATGGATTTTGGCTCCATG
##GTGTCTGCCATAGGGTTGCTAGAAATGAACTACCTTTTTT
##ATAGGTTCATGCACATTGCCGCTAGAGCCTTGGGCGCGGT
##AGCTCCCTTCAACCAGTTTCGAGCTCTGGAAAAGTCAACA
##ACGATCGGTCTGGGAATGAAATGGAAGATGACTCTGAATG
##CTCTTGATGGAGATGCATTCACAAAATACAAATCACGCGG
##GGTAAATGAGACGGAGCGGGGTGATTATGTCTCTCGTGGC
##GGCCTCAAATTGAATGAAATCATCTCAAAGTACGAATGGA
##GACCGAGTGGTCGAGTGGTGGATTTGGGATGTGGGCGCGG
##TGGCTGGAGCCAGCGAGCTGTGATGGAGGAAACGGTGTCC
##TCCGCTCTCGGGTTCACAATAGGTGGGGCGGAAAAAGAGA
##ATCCTCAGCGATTCGTCACGAAGGGATATAACCTGGCTAC
##GCTAAAAACTGGAGTGGATGTTCATAGGCTCACCCCATTC
##CGGTGTGACACCATTATGTGTGACATCGGAGAGAGTGATC
##CCAGCCCAATCAAGGAAAAGACCAGAACTCTCAAAGTCTT
##GCAATTGTTAGAAAATTGGCTCTTGGTGAACCCGGGAGCC
##CATTTTGTGTGCAAGATTCTATCACCATATTCTCTTGAAG
##TCCTTCGGAAAATCGAGTCCCTCCAACATCTGTACAATGG
##CAGGTTGGTGCGCCTCTCCCACAGTCGAAATAGCTCGGCT
##GAGATGTACTACATCTCCGGGGCTAGGTCTAACGTGGTGC
##GCACCACATACATGACGCTGGCCGCCTTAATGGCCCGCTT
##CTCCCGACACTTAGACAGCGTTGTCCTCCCGAGTCCTGTG
##TTGCCCAAAGGCACACGGGCTGACCCGGCTGCTAGTGTGG
##CATCCATGAATACCAACGACATGACGGACCGTGTTGAACG
##CTTAATGAACGAGAACCGTGGAACATGGTTTGAAGATCAA
##CAACACCCCTACAAGAGTTTCAAGTATTTTGGATCGTTTG
##TCACCGATGATGTGAAGGTAGGAGGGCAAGCGGTGAACCC
##CCTCGTTAGGAAGATCATGTGGCCATGGGAGACTCTCACG
##AGTGTGGTGGGGTTTTCCATGACTGACGTGTCAACCTACT
##CACAGCAGAAGGTACTGAGGGAGAAGGTGGACACTGTCAT
##CCCTCCCCACCCACAGCATATACGGCGGGTCAACAGGACG
##ATTACAAAGCATTTTATCCGGTTCTTCAAGAATCGCAACT
##TACGACCGCGTATTTTATCAAAAGAAGAATTCATCGCCAA
##CGTTCGAAATGATGCGGCTGTAGGATCGTGGAGCAGGGAT
##GTGCCATGGCGAGATGTGCAAGAAGCCATACAGGACCAGT
##GCTTCTGGGATCTCATCGGAAAGGAACGGGCCCTCCATCT
##GCAAGGGAAGTGTGAAATGTGTATCTACAACACCATGGGC
##AAGAAGGAGAAAAAGCCCAGCCTAGCTGGTGAGGCCAAGG
##GCTCAAGGACCATCTGGTACATGTGGCTTGGGAGCCGGTT
##CCTTGAATTTGAGGCTCTAGGCTTTCTTAATGCGGATCAC
##TGGGTCAGTAGGGAGCACTTCCCTGGGGGAGTTGGAGGCG
##TTGGTGTCAATTATTTCGGGTACTACTTGAAGGACATTGC
##CAGCAGAGGAAAATACCTTTTCGCGGACGACATTGCTGGA
##TGGGACACAAAAATTAGCGCGGAGGATCTGGAGGATGAGG
##AAGCTCTCCTAACAGCCCTCACGGAAGACCCCCACCACAG
##AGCGTTGATGGCGGCTACCATGCGACTGGCATATCAGAAC
##ATTGTGGCCATGTTCCCACGAACACACTCAAAATACGGCA
##GCGGCACGGTGATGGACGTCGTTGGCCGTCGGGACCAACG
##TGGGTCAGGGCAAGTAGTCACATATGCGCTGAACACCATA
##ACAAATGGTAAGGTTCAGGTGGCGAGGGTTTTAGAAAGTG
##AAGGACTACTGCATGCGGATGAATCGGTGTTGGATGCGTG
##GTTGGAAAAACACCTTGAAGAAGCTCTCGGAAACATGGTC
##ATTGCTGGAGACGATGTTGTTGTGTCGACAGACAATCGCG
##ATTTTTCATCTGCTCTCGAATATCTCGAGCTGACGGGAAA
##AACTCGGAAGAACGTCCCACAGGGAGCTCCCTCCAGGATG
##GAGAGCGACTGGGAAAAGGTGGAGTTTTGTTCTCACCATT
##ACCATGAAATGTGCCTGAAAGACGGCAGAATCCTCATAGC
##ACCTTGCAGACATGAGAACGAAGTGCTTGGTCGTAGCCGA
##TTGCAAAAGGGAGGGGTAGTCAGCATCTCGGAGAGTGCTT
##GCATGGCCAAGGCCTATGCCCAGATGTGGGCATTGTATTT
##TTTCCACAGGCGTGATTTACGCCTAGGTTTCATTGCCATC
##TCGTCGGCTGTGCCAACCAATTGGTTCCCTCTAGGACGTA
##CCTCGTGGTCAGTCCACCAGCATCACGAATGGATGACCAC
##TGATGACATGCTTCGGGTTTGGAATGACGTGTGGGTGCAC
##AACAACCCGTGGATTCTAAACAAGGAGTCAATTGAATCCT
##GGGATGACATCCCCTACCTGCACAAGAAACAGGACATAAC
##CTGCGGAAGCCTGATAGGGGTCAAGGAGCGCGCAACGTGG
##GCACGAGAGATTGAAAATAGTGTCATCAGCGTCCGGAGGA
##TAATCGACGCAGAAACTGGGGTCCTGAACACCTACAAGGA
##CGAGCTCTCAGTTATGAGTCGATATCGAAGAGGAAATGAT
##GTCATTTAGACGAAATCGAATAGAGCCGTGAGGAACCAGC
##ATCCTCCCGGCCACAGGAGCAGGGCATGAAAATGTCGGGC
##ATGACGAACCCGCTCCCCCGAGTCCCCTGGCAACAGGGTG
##TGTTCCCTTATGGAGCACGTTCGAGCAGGGCACATTAGTG
##TCGGGCGTGACGCACCCGCTCCCCTCAGTCCCCTGTGCAA
##CAGGGAGGGCACTTGTAACCCCCGTAGGAGGGTGCCCGCT
##TCCGTCCTACAAAAACCTCTGATCATAGGTACCTGATCTA
##AGATGGTGGTGGCGGCCCATCTTATCATTTAGCTAGCTGA
##TGGTCTTAAGCATCCCTCCCATGGAATGGGTAAGAGAAGC
##CTGCAAACAAAACTGGATGGCACCAGTGCTCTTACAAAAT
##GGCAGCCAAAGCGATCCAGAGCTTTCAAAACTGGACGGGG
##CAACAGGGAGAAATCCCGGGGTAGCGAACCTCCTCCGTTA
##ATGTGAAAAAGTATGGGGAAAGAACTCATCTTAACCTCCC
##ACCGTTAGGGAGTTTTGATTATCTTTTCTATACCATAGAT
##GC
##end-DNA
##DNA NC_001672
##AGATTTTCTTGCACGTGCATGCGTTTGCTTCGGACAGCAT
##TAGCAGCGGTTGGTTTGAAAGAGATATTCTTTTGTTTCTA
##CCAGTCGTGAACGTGTTGAGAAAAAGACAGCTTAGGAGAA
##CAAGAGCTGGGGATGGTCAAGAAGGCCATCCTGAAAGGTA
##AGGGGGGCGGTCCCCCTCGACGAGTGTCGAAAGAGACCGC
##AACGAAGACGCGTCAACCCAGAGTCCAAATGCCAAATGGG
##CTTGTGTTGATGCGCATGATGGGGATCTTGTGGCATGCCG
##TAGCCGGCACCGCGAGAAACCCCGTATTGAAGGCGTTCTG
##GAACTCAGTCCCTCTGAAACAGGCAACAGCAGCACTGCGG
##AAGATCAAAAGGACGGTGAGTGCCCTAATGGTTGGCTTGC
##AAAAACGTGGGAAAAGGAGGTCAGCGACGGACTGGATGAG
##CTGGTTGCTGGTCATCACTCTGTTGGGGATGACGCTTGCT
##GCAACGGTGAGGAAAGAAAGGGATGGCTCAACTGTGATCA
##GAGCTGAAGGAAAGGATGCAGCAACTCAGGTGCGTGTGGA
##GAATGGCACCTGTGTGATCCTGGCTACTGACATGGGGTCA
##TGGTGTGATGATTCACTGTCCTATGAGTGTGTGACCATAG
##ATCAAGGAGAAGAGCCTGTTGACGTGGATTGTTTTTGCCG
##GAACGTTGATGGAGTCTATCTGGAGTACGGACGCTGTGGG
##AAACAGGAAGGCTCACGGACAAGGCGCTCAGTGCTGATCC
##CATCCCATGCTCAGGGAGAGCTGACGGGAAGGGGACACAA
##ATGGCTAGAAGGAGACTCGCTGCGAACACACCTTACTAGA
##GTTGAGGGATGGGTCTGGAAGAACAAGCTACTTGCCTTGG
##CAATGGTTACCGTTGTGTGGTTGACCCTGGAGAGTGTGGT
##GACCAGGGTTGCCGTTCTTGTTGTGCTCCTGTGTTTGGCA
##CCGGTTTACGCTTCGCGTTGCACACACTTGGAAAACAGGG
##ACTTTGTGACTGGTACTCAGGGGACTACGAGGGTCACCTT
##GGTGCTGGAACTGGGTGGATGTGTTACTATAACAGCTGAG
##GGGAAGCCTTCAATGGATGTGTGGCTTGACGCCATTTACC
##AGGAGAACCCTGCTAAGACACGTGAGTACTGTTTACACGC
##CAAGTTGTCGGACACTAAGGTTGCAGCCAGATGCCCAACA
##ATGGGACCAGCCACTTTGGCTGAAGAACACCAGGGTGGCA
##CAGTGTGTAAGAGAGATCAGAGTGATCGAGGCTGGGGCAA
##CCACTGTGGACTGTTTGGAAAGGGTAGCATTGTGGCCTGT
##GTCAAGGCGGCTTGTGAGGCAAAAAAGAAAGCCACAGGAC
##ATGTGTACGACGCCAACAAAATAGTGTACACGGTCAAAGT
##CGAACCACACACGGGAGACTATGTTGCCGCAAACGAGACA
##CATAGTGGGAGGAAGACGGCATCCTTCACAATTTCTTCAG
##AGAAAACCATTTTGACTATGGGTGAGTATGGAGATGTGTC
##TTTGTTGTGCAGGGTCGCTAGTGGCGTTGACTTGGCCCAG
##ACCGTCATCCTTGAGCTTGACAAGACAGTGGAACACCTTC
##CAACGGCTTGGCAGGTCCATAGGGACTGGTTCAATGATCT
##GGCTCTGCCATGGAAACATGAGGGAGCGCAAAACTGGAAC
##AACGCAGAAAGACTGGTTGAATTTGGGGCTCCTCACGCTG
##TCAAGATGGACGTGTACAACCTCGGAGACCAGACTGGAGT
##GTTACTGAAGGCTCTCGCTGGGGTTCCTGTGGCACACATT
##GAGGGAACCAAGTACCACCTGAAGAGTGGCCACGTGACCT
##GCGAAGTGGGACTGGAAAAACTGAAGATGAAAGGTCTTAC
##GTACACAATGTGTGACAAAACAAAGTTCACATGGAAGAGA
##GCTCCAACAGACAGTGGGCATGATACAGTGGTCATGGAAG
##TCACATTCTCTGGAACAAAGCCCTGTAGGATCCCAGTCAG
##GGCAGTGGCACATGGATCTCCAGATGTGAACGTGGCCATG
##CTGATAACGCCAAACCCAACAATTGAAAACAATGGAGGTG
##GCTTCATAGAGATGCAGCTGCCCCCAGGGGATAACATCAT
##CTATGTTGGGGAACTGAGTCATCAATGGTTCCAAAAAGGG
##AGCAGCATCGGAAGGGTTTTCCAAAAGACCAAGAAAGGCA
##TAGAAAGACTGACAGTGATAGGAGAGCACGCCTGGGACTT
##CGGTTCTGCTGGAGGCTTTCTGAGTTCAATTGGGAAGGCG
##GTACATACGGTCCTTGGTGGCGCTTTCAACAGCATCTTCG
##GGGGAGTGGGGTTTCTACCAAAACTTTTATTAGGAGTGGC
##ATTGGCTTGGTTGGGCCTGAACATGAGAAACCCTACAATG
##TCCATGAGCTTTCTCTTGGCTGGAGGTCTGGTCTTGGCCA
##TGACCCTTGGAGTGGGGGCGGATGTTGGTTGCGCTGTGGA
##CACGGAACGAATGGAGCTCCGCTGTGGCGAGGGCCTGGTC
##GTGTGGAGAGAGGTCTCAGAATGGTATGACAATTATGCCT
##ACTACCCGGAGACACCGGGGGCCCTTGCATCAGCCATAAA
##GGAGACATTTGAGGAGGGAAGCTGTGGTGTAGTCCCCCAG
##AACAGGCTCGAGATGGCCATGTGGAGAAGCTCGGTCACAG
##AGCTGAATTTGGCTCTGGCGGAAGGGGAGGCAAATCTCAC
##AGTGGTGGTGGACAAGTTTGACCCCACTGACTACCGAGGT
##GGTGTCCCTGGTTTACTGAAAAAAGGAAAGGACATAAAAG
##TCTCCTGGAAAAGCTGGGGCCATTCAATGATCTGGAGCAT
##TCCTGAGGCCCCCCGTCGCTTCATGGTGGGCACGGAAGGA
##CAAAGTGAGTGTCCCCTAGAGAGACGGAAGACAGGTGTTT
##TCACGGTGGCAGAATTCGGGGTTGGCCTGAGAACAAAGGT
##CTTCTTGGATTTCAGACAGGAACCAACACATGAGTGTGAC
##ACAGGAGTGATGGGAGCTGCAGTCAAGAACGGCATGGCAA
##TCCACACAGATCAAAGTCTCTGGATGAGATCAATGAAAAA
##TGACACAGGCACTTACATAGTTGAACTTTTGGTCACTGAC
##CTGAGGAACTGCTCATGGCCTGCTAGCCACACTATCGATA
##ATGCTGACGTGGTGGACTCAGAGTTATTCCTTCCGGCGAG
##CCTGGCAGGACCCAGATCCTGGTACAACAGGATACCTGGC
##TATTCAGAACAGGTGAAAGGGCCATGGAAGTACACGCCTA
##TCCGAGTTATCAGAGAGGAGTGTCCCGGCACGACCGTTAC
##CATCAACGCCAAGTGTGACAAAAGAGGAGCATCTGTGAGG
##AGTACCACAGAGAGTGGCAAGGTTATCCCAGAATGGTGCT
##GCCGAGCGTGCACAATGCCACCAGTGACGTTCCGGACTGG
##AACTGATTGCTGGTATGCCATGGAAATACGGCCAGTCCAT
##GACCAGGGGGGGCTTGTTCGCTCAATGGTGGTTGCGGACA
##ACGGTGAATTACTTAGTGAGGGAGGAGTCCCCGGAATAGT
##GGCATTGTTTGTGGTCCTTGAATACATCATCCGTAGGAGG
##CCCTCCACGGGAACGACGGTTGTGTGGGGGGGTATCGTCG
##TTCTCGCTCTGCTTGTCACCGGGATGGTCAGGATAGAGAG
##CCTGGTGCGCTATGTGGTGGCAGTGGGGATCACATTCCAC
##CTTGAGCTGGGGCCAGAGATCGTGGCCTTGATGCTACTCC
##AGGCTGTGTTTGAGCTGAGGGTGGGTTTGCTCAGCGCATT
##TGCATTGCGCAGAAGCCTCACCGTCCGAGAGATGGTGACC
##ACCTACTTTCTTTTGCTGGTCCTGGAATTGGGGCTGCCGG
##GTGCGAGCCTTGAGGAGTTCTGGAAATGGGGTGATGCACT
##GGCCATGGGGGCGCTGATATTCAGGGCTTGCACGGCAGAA
##GGAAAGACTGGAGCGGGGCTTTTGCTCATGGCTCTCATGA
##CACAGCAGGATGTGGTGACTGTGCACCATGGACTGGTGTG
##CTTCCTAAGTGTAGCTTCGGCATGCTCGGTCTGGAGGCTG
##CTCAAGGGACACAGAGAGCAGAAGGGATTGACCTGGGTTG
##TCCCCCTGGCTGGGTTGCTTGGGGGAGAGGGCTCTGGAAT
##CAGACTGCTGGCGTTTTGGGAGTTGTCAGCGCACAGAGGA
##AGACGATCTTTCAGTGAACCACTAACTGTGGTAGGAGTCA
##TGCTAACACTGGCCAGCGGCATGATGCGACACACTTCCCA
##GGAGGCTCTCTGTGCACTCGCAGTGGCCTCGTTTCTCTTG
##CTGATGCTGGTGCTGGGGACAAGAAAGATGCAGCTGGTTG
##CCGAATGGAGTGGCTGCGTTGAATGGTATCCGGAACTAGT
##GAATGAGGGTGGAGAGGTTAGCCTGCGGGTCCGGCAGGAC
##GCGATGGGTAACTTTCACTTGACTGAGCTCGAGAAAGAAG
##AGAGAATGATGGCTTTTTGGCTGATTGCCGGCTTGGCAGC
##TTCGGCCATTCACTGGTCAGGCATTCTTGGTGTGATGGGA
##CTGTGGACGCTCACGGAAATGCTGAGGTCATCCCGAAGGT
##CTGACCTGGTTTTCTCTGGACAGGGGGGTCGAGAGCGTGG
##TGACAGACCTTTCGAGGTTAAGGACGGTGTCTACAGGATT
##TTTAGCCCCGGCTTGTTCTGGGGTCAGAACCAGGTGGGAG
##TTGGCTACGGTTCCAAGGGTGTCTTGCACACGATGTGGCA
##CGTGACGAGAGGAGCGGCGCTGTCTATTGATGACGCTGTG
##GCCGGTCCCTACTGGGCTGATGTGAGGGAAGATGTCGTGT
##GTTACGGAGGAGCCTGGAGCCTGGAGGAAAAATGGAAAGG
##TGAAACAGTACAGGTCCATGCCTTCCCACCGGGGAGGGCG
##CATGAGGTGCATCAGTGCCAGCCTGGGGAGTTGATCCTTG
##ACACCGGAAGAAAGCTTGGGGCAATACCAATTGATTTGGT
##GAAAGGAACATCAGGCAGCCCCATTCTCAACGCCCAGGGA
##GTGGTTGTGGGGCTATACGGAAATGGCCTAAAAACTAATG
##AGACCTACGTCAGCAGCATTGCTCAAGGGGAAGCGGAGAA
##GAGTCGCCCCAACCTCCCACAGGCTGTTGTGGGTACGGGC
##TGGACATCAAAGGGTCAGATCACAGTGCTGGACATGCACC
##CAGGCTCGGGGAAGACCCACAGAGTCCTCCCGGAGCTCAT
##TCGCCAATGCATTGACAGGCGCCTGAGAACGTTGGTGTTG
##GCTCCAACTCGTGTGGTACTCAAAGAAATGGAGCGTGCTT
##TGAATGGGAAACGGGTCAGGTTCCACTCACCAGCAGTCAG
##TGACCAACAGGCTGGAGGGGCAATTGTCGATGTGATGTGT
##CACGCAACCTATGTCAACAGAAGGCTACTCCCACAGGGAA
##GACAAAATTGGGAGGTGGCAATCATGGATGAGGCCCACTG
##GACGGACCCCCACAGCATAGCTGCCAGAGGTCATTTGTAT
##ACTCTGGCAAAAGAAAACAAGTGTGCACTGGTCTTGATGA
##CAGCGACACCTCCTGGTAAGAGTGAACCCTTTCCGGAGTC
##CAATGGAGCCATTACTAGTGAGGAAAGACAGATTCCTGAT
##GGGGAGTGGCGTGACGGGTTTGACTGGATCACTGAGTATG
##AAGGGCGCACCGCCTGGTTTGTCCCTTCGATTGCAAAAGG
##TGGTGCTATAGCTCGCACCTTGAGACAGAAGGGGAAAAGT
##GTGATTTGTTTGAACAGCAAAACCTTTGAAAAGGACTACT
##CCAGAGTGAGGGATGAGAAGCCTGACTTTGTGGTGACGAC
##TGATATCTCGGAGATGGGAGCTAACCTTGACGTGAGCCGC
##GTCATAGATGGGAGGACAAACATCAAGCCCGAGGAGGTTG
##ATGGGAAAGTCGAGCTCACCGGGACCAGGCGAGTGACCAC
##GGCTTCCGCTGCCCAACGGCGCGGAAGAGTTGGTCGGCAA
##GACGGACGAACAGATGAATACATATACTCTGGACAGTGTG
##ATGATGATGACAGTGGATTAGTGCAATGGAAAGAGGCGCA
##AATACTTCTTGACAACATAACAACCTTGCGGGGGCCCGTG
##GCCACCTTCTATGGACCAGAACAGGACAAGATGCCGGAGG
##TGGCCGGTCACTTTCGACTCACTGAAGAGAAAAGAAAGCA
##CTTCCGACATCTTCTCACCCATTGTGACTTCACACCGTGG
##CTGGCATGGCACGTCGCAGCGAATGTATCCAGCGTCACGG
##ATCGAAGCTGGACATGGGAAGGGCCGGAGGCAAATGCCGT
##GGATGAGGCCAGTGGTGACTTGGTCACCTTTAGGAGCCCG
##AATGGGGCGGAGAGAACTCTCAGGCCGGTGTGGAAGGACG
##CACGTATGTTCAAAGAGGGACGTGACATCAAAGAGTTCGT
##GGCGTACGCGTCTGGGCGTCGCAGCTTCGGAGATGTTCTG
##ACAGGAATGTCGGGAGTTCCTGAGCTCCTGCGGCACAGAT
##GCGTCAGTGCCCTGGATGTCTTCTACACGCTTATGCATGA
##GGAACCTGGCAGCAGGGCAATGAGAATGGCGGAGAGAGAT
##GCCCCAGAGGCCTTTCTGACTATGGTTGAGATGATGGTGC
##TGGGTTTGGCAACCCTGGGTGTCATCTGGTGCTTCGTCTC
##CGGACTTCAATCAGCCGCATGATGCTGGGCACGCTGGTCC
##TGCTGGCCTCCTTGCTACTCTTGTGGGCAGGTGGCGTCGG
##CTATGGGAACATGGCTGGAGTGGCTCTCATCTTTTACACG
##TTGCTGACGGTGCTGCAGCCTGAGGCGGGAAAACAGAGAA
##GCAGTGACGACAACAAACTGGCATATTTCTTGCTGACGCT
##CTGCAGCCTTGCTGGACTGGTTGCAGCCAATGAGATGGGC
##TTTCTGGAGAAGACCAAGGCAGACTTGTCCACGGCGCTGT
##GGAGTGAACGGGAGGAACCCCGGCCATGGAGTGAATGGAC
##GAATGTGGACATCCAGCCAGCGAGGTCCTGGGGGACCTAT
##GTGCTGGTGGTGTCTCTGTTCACACCTTACATCATCCACC
##AACTGCAGACCAAAATCCAACAACTTGTCAACAGTGCCGT
##GGCATCTGGTGCACAGGCCATGAGAGACCTTGGGGGAGGT
##GCCCCCTTCTTTGGTGTGGCGGGACATGTCATGACCCTCG
##GGGTGGTGTCACTGATTGGGGCTACTCCCACCTCACTGAT
##GGTGGGCGTTGGCTTGGCGGCACTCCATCTGGCCATTGTG
##GTGTCTGGTCTGGAGGCTGAATTAACACAGAGAGCTCATA
##AGGTCTTTTTCTCTGCAATGGTGCGCAACCCCATGGTGGA
##TGGGGATGTCATCAACCCATTCGGGGAGGGGGAGGCAAAA
##CCTGCTCTATATGAAAGGAAAATGAGTCTGGTGTTGGCCA
##CAGTGTTGTGCCTCATGTCGGTGGTCATGAACCGAACGGT
##GGCCTCCATAACAGAGGCTTCAGCAGTGGGACTGGCAGCA
##GCGGGACAGCTGCTTAGACCGGAGGCTGACACGTTGTGGA
##CGATGCCGGTTGCTTGTGGCATGAGTGGTGTGGTCAGGGG
##TAGCCTGTGGGGGTTTTTGCCTCTTGGGCATAGACTCTGG
##CTTCGAGCCTCTGGGGGTAGGCGTGGTGGTTCTGAGGGAG
##ACACGCTTGGAGATCTCTGGAAGCGGAGGCTGAACAACTG
##CACGAGGGAGGAATTCTTTGTGTACAGGCGCACCGGCATC
##CTGGAGACGGAACGTGACAAGGCTAGAGAGTTGCTCAGAA
##GAGGAGAGACCAATGTGGGATTGGCTGTCTCTCGGGGCAC
##GGCAAAGCTTGCCTGGCTTGAGGAACGCGGATATGCCACC
##CTCAAGGGAGAGGTGGTAGATCTTGGATGTGGAAGGGGCG
##GCTGGTCCTATTATGCGGCATCCCGACCGGCAGTCATGAG
##TGTCAGGGCATATACCATTGGTGGAAAAGGGCACGAGGCT
##CCAAAGATGGTAACAAGCCTGGGTTGGAACTTGATTAAAT
##TCAGATCAGGAATGGACGTGTTCAGCATGCAGCCACACCG
##GGCTGACACTGTCATGTGTGACATCGGAGAGAGCAGCCCA
##GATGCCGCTGTGGAGGGTGAGAGGACAAGGAAAGTGATAC
##TGCTCATGGAGCAATGGAAAAACAGGAACCCCACGGCTGC
##CTGTGTGTTCAAGGTGCTGGCCCCATATCGCCCAGAAGTG
##ATAGAGGCACTGCACAGATTCCAACTGCAATGGGGGGGGG
##GTCTGGTGAGGACCCCTTTTTCAAGGAACTCCACCCATGA
##GATGTATTACTCAACAGCCGTCACTGGGAACATAGTGAAC
##TCCGTCAATGTACAGTCGAGGAAACTTTTGGCTCGGTTTG
##GAGACCAGAGAGGGCCAACCAAGGTGCCTGAACTCGACCT
##GGGAGTTGGAACGAGGTGTGTGGTCTTAGCTGAGGACAAG
##GTGAAAGAACAAGACGTACAAGAGAGGATCAGAGCGTTGC
##GGGAGCAATACAGCGAAACCTGGCATATGGACGAGGAACA
##CCCGTACCGGACATGGCAGTACTGGGGCAGCTACCGCACG
##GCACCAACCGGCTCGGCGGCGTCACTGATCAATGGGGTTG
##TGAAACTTCTCAGCTGGCCATGGAACGCACGGGAAGATGT
##GGTGCGCATGGCTATGACTGACACAACGGCTTTCGGACAG
##CAGAGAGTGTTCAAAGATAAAGTTGACACAAAGGCACAGG
##AGCCTCAGCCCGGTACAAGAGTCATCATGAGAGCTGTAAA
##TGATTGGATTTTGGAACGACTGGCGCAGAAAAGCAAACCG
##CGCATGTGCAGCAGGGAAGAATTCATAGCAAAAGTGAAAT
##CAAATGCAGCCTTGGGAGCTTGGTCAGATGAGCAAAACAG
##ATGGGCAAGTGCAAGAGAGGCTGTAGAGGATCCTGCATTC
##TGGCGCCTCGTGGATGAAGAGAGAGAAAGGCACCTCATGG
##GGAGATGTGCGCACTGCGTGTACAACATGATGGGCAAGAG
##AGAAAAGAAACTGGGAGAGTTCGGAGTGGCGAAAGGAAGT
##CGGGCCATTTGGTACATGTGGCTGGGGAGTCGCTTTTTGG
##AGTTCGAGGCTCTTGGATTCTTGAATGAAGACCATTGGGC
##CTCTAGAGAGTCCAGTGGAGCTGGAGTTGAGGGAATAAGC
##TTGAACTACCTGGGCTGGCACCTCAAGAAGTTGTCAACCC
##TGAATGGAGGACTCTTCTATGCAGATGACACAGCTGGCTG
##GGACACGAAAGTTACCAATGCAGACTTAGAGGATGAAGAA
##CAGATCCTACGGTACATGGAGGGTGAGCACAAACAATTGG
##CAACCACAATAATGCAAAAAGCATACCATGCCAAAGTCGT
##GAAGGTCGCGAGGCCTTCCCGTGATGGAGGCTGCATCATG
##GATGTCATCACAAGAAGAGACCAAAGAGGTTCGGGTCAGG
##TTGTGACCTATGCCCTTAACACCCTCACCAACATAAAGGT
##GCAATTAATCCGAATGATGGAAGGGGAAGGGGTCATAGAG
##GCAGCGGATGCACACAACCCGAGACTGCTTCGAGTGGAGC
##GCTGGCTGAAAGAACACGGAGAAGAGCGTCTTGGAAGAAT
##GCTCGTCAGTGGTGACGATTGTGTGGTGAGGCCCTTGGAT
##GACAGATTTGGCAAAGCACTTTACTTTCTGAATGACATGG
##CCAAGACCAGGAAGGACATTGGGGAATGGGAGCACTCAGC
##CGGCTTTTCAAGCTGGGAGGAGGTACCCTTTTGTTCACAC
##CATTTCCACGAGCTAGTGATGAAGGATGGACGCACCCTGG
##TGGTGCCGTGCCGAGACCAAGATGAACTCGTTGGGAGGGC
##GCGCATCTCACCGGGGTGCGGCTGGAGTGTCCGCGAGACG
##GCCTGCCTTTCAAAAGCCTACGGGCAGATGTGGCTGCTGA
##GCTACTTCCACCGACGAGACCTGAGGACGCTCGGGCTTGC
##CATTAACTCAGCAGTGCCTGCCGATTGGGTTCCTACCGGC
##CGCACGACGTGGAGCATTCATGCCAGTGGGGCCTGGATGA
##CCACAGAAGACATGCTGGACGTTTGGAACCGGGTGTGGAT
##TCTGGACAACCCTTTCATGCAGAACAAGGAAAGGGTCATG
##GAGTGGAGGGATGTTCCGTACCTCCCTAAAGCTCAGGACA
##TGTTATGTTCCTCCCTTGTTGGGAGGAGAGAAAGAGCAGA
##ATGGGCCAAGAACATCTGGGGAGCGGTGGAAAAGGTGAGG
##AAGATGATAGGTCCTGAAAAGTTCAAGGACTATCTCTCCT
##GTATGGACCGCCATGACCTGCACTGGGAGCTCAGACTGGA
##GAGCTCAATAATCTAAACCCAGACTGTGACAGAGCAAAAC
##CCGGAAGGCTCGTAAAAGATTGTCCGGAACCAAAAGAAAA
##GCAAGCAACTCACAGAGATAGAGCTCGGACTGGAGAGCTC
##TTTAAACAAAAAAAAAAAAAAAAAAAAAAAAAAAAAAAAA
##AAAAAAAAAAAAAAAAGCCAGAATTGAGCTGAACCTGGAG
##AGCTCATTAAATACAGTCCAGACGAAACAAAACATGACAA
##AGCAAAGAGGCTGAGCTAAAAGTTCCCACTACGGGACTGC
##TTCATAGCGGTTTGTGGGGGGAGGCTAGGAGGCGAAGCCA
##CAGATCATGGAATGATGCGGCAGCGCGCGAGAGCGACGGG
##GAAGTGGTCGCACCCGACGCACCATCCATGAAGCAATACT
##TCGTGAGACCCCCCCTGACCAGCAAAGGGGGCAGACCGGT
##CAGGGGTGAGGAATGCCCCCAGAGTGCATTACGGCAGCAC
##GCCAGTGAGAGTGGCGACGGGAAAATGGTCGATCCCGACG
##TAGGGCACTCTGAAAAATTTTGTGAGACCCCCTGCATCAT
##GATAAGGCCGAACATGGTGCATGAAAGGGGAGGCCCCCGG
##AAGCACGCTTCCGGGAGGAGGGAAGAGAGAAATTGGCAGC
##TCTCTTCAGGATTTTTCCTCCTCCTATACAAAATTCCCCC
##TCGGTAGAGGGGGGGCGGTTCTTGTTCTCCCTGAGCCACC
##ATCACCCAGACACAGGTAGTCTGACAAGGAGGTGATGTGT
##GACTCGGAAAAACACCCGCT
##end-DNA
##DNA NC_001809
##AGATTTTCTTGCACGTGCGATAGCTTCGGACAGCTTTGGC
##AGCGGCAGGTTTGAAAGAGACATTTTTTTTTCTTTCATCA
##GCCGTGAACGTGTTGAGAAAAAGACAGCTTAGGAGAACAA
##GAGCTGGGGATGGGCAGGAAGACCATCCTGAAAGGCAAGG
##GGGGCGGTCCCCCTCGACGAGTGTCGAAAGAGACCGCGAC
##GAAGACGCGTCAATCTAGAGTCCAAATGCCAAATGGACTG
##GTGTTGATGCGCATGATGGGGATCTTGTGGCATGCTGTGG
##CTGGCACTGCGAGAAACCCTGTTTTGAAAGCATTCTGGAA
##TTCCGTCCCGTTGAGGCAGGCCACTGCAGCACTTCGGAAG
##ATAAAGAGGACAGTGAGTGCTTTGATGGTTGGCTTGCAAA
##GGCGCGGAAAAAGGAGGTCAGTGACGAACTGGATGAACTG
##GTTGCTGGTCATTGCTCTGCTGGGGATGACACTTGCAGCG
##ACAGTAAGGAAAGAAGGGGACGGCACCACTGTGATCAGGG
##CTGAAGGAAGGGACGCGGCAACGCAGGTGCGTGTGGAGAA
##CGGCACCTGTGTGATCCTGGCCACAGACATGGGGTCATGG
##TGTGATGACTCGCTGTCATACGAGTGTGTGACCATAGAGC
##AAGGGGAAGAGCCTGTTGACGTGGATTGTTTTTGCCGGAA
##TGTTGACGGAGTCTATCTGGAGTATGGCCGTTGTGGGAAA
##CAGGAGGGCTCACGGACAAGACGCTCGGTGCTGATCCCAA
##CCCATGCCCAGGGCGAGTTGACGGGGAGGGGACGCAAATG
##GTTGGAAGGAGACTCACTGCGGACACACCTCACGAGAGTG
##GAAGGATGGGTTTGGAAAAACAAACTGCTTGCTCTGGCGA
##TGGTCGCCGTTGTGTGGCTAGCACTGGAGAGTGTGGTGAC
##CAGGGTTGCCGTGCTGGTTGTGCTCCTGTGTTTGGCCCCG
##GTCTACGCCTCACGCTGCACACACTTGGAAAACAGGGACT
##TTGTCACTGGCACCCAGGGGACTACAAGAGTCACCTTGGT
##GCTGGAGCTGGGTGGATGCGTAACCATAACCGCTGAGGGG
##AAGCCCTCAATGGATGTGTGGCTTGACGCCATCTACCAGG
##AAAGCCCTGCCAAGACACGCGAGTACTGTTTGCACGCCAA
##GTTGTCAGAGACCAAGGTTGCTGCTAGATGTCCAACGATG
##GGACCAGCTGTCCTGACTGAAGAACGCCAGATTGGCACAG
##TGTGCAAGAGGGACCAGAGTGATCGAGGCTGGGGAAATCA
##CTGTGGTTTGTTTGGAAAGGGCAGCATTGTGGCCTGCGTC
##AAGGCGGCTTGTGAAGCAAAGAAGAAAGCTACGGGATACG
##TGTACGATGCCAACAAAATAGTGTACACAGTGAAGGTTGA
##ACCACACACGGGAGACTATGTTGCCGCCAATGAGACGCAC
##AAGGGGAGGAAGACGGCGACTTTCACGGTTTCTTCAGAGA
##AGACCATCTTGACCCTAGGGGAATATGGAGACGTCTCACT
##GCTATGTAGGGTAGCCAGTGGCGTCGACTTGGCTCAGACC
##ATCATCCTGGAGCTCGACAAGACAGCGGAGCACCTTCCAA
##CAGCTTGGCAGGTCCACCGAGACTGGTTTAATGACCTGGC
##TCTCCCGTGGAAGCATGATGGAAACCCACATTGGAACAAT
##GCAGAGAGACTGGTTGAGTTTGGCGCTCCTCATGCTGTCA
##AGATGGATGTGTACAACCTTGGAGATCAGACTGGAGTGCT
##GCTGAGGGCACTAGCAGGGGTTCCTGTGGCACACATTGAG
##GGAAACAAGTATCACCTGAAGAGTGGTCATGTGACCTGCG
##AAGTGGGACTGGAAAAACTAAAGATGAAAGGTCTCACGTA
##CACAATGTGTGATAAATCAAAGTTTGCATGGAAGAGAACT
##CCAACAGACAGCGGGCATGACACAGTGGTTATGGAAGTCA
##CATTCTCCGGGTCAAAGCCATGCAGGATCCCGGTGAGAGC
##AGTGGCACATGGATCTCCTGATGTCAATGTGGCCATGCTG
##ATAACGCCAAACCCCACAATTGAAAATGATGGAGGGGGCT
##TCATAGAGATGCAGCTTCCCCCAGGGGACAATATCATCTA
##TGTTGGGGAACTGAGTCATCAATGGTTCCAGACAGGGAGC
##AGCATTGGAAGGGTGTTCCAAACAACCAGGAAAGGTATAG
##AAAGACTGACAGTAATAGGAGAGCACGCCTGGGACTTTGG
##ATCCGCTGGTGGCTTCTTTGGCTCAATTGGAAAGGCGGTG
##CACACGGTTCTTGGTGGTGCCTTCAACAGCATCTTTGGAG
##GAGTGGGGTTCCTGCCAAAGCTCCTAATGGGAGTGGCACT
##GGCCTGGTTGGGACTGAACACAAGGAACCCCACAATGTCC
##ATGAGCTTTCTCTTGGCTGGAGGTCTGGTCTTGGCCATGA
##CTCTCGGGGTGGGAGCGGATGTCGGCTGTGCAGTGGACAC
##AGAGCGAATGGAGCTCCGCTGTGGTGAAGGTTTGGTTGTG
##TGGAGAGAGGTTTCAGAGTGGTATGACAACTATGCATACT
##ACCCGGAGACACCAGGGGCTCTTGCATCGGCAGTAAAAGA
##GGCATTTGAGGAGGGAAGCTGTGGCGTGGTCCCCCAGAAC
##AGACTTGAGATGGCCATGTGGAGAAGCTCGGTCACGGAAC
##TGAATCTGGCTTTAGTGGAAGGGGATGCAAATCTCACAGT
##GGTGGTAGACAAAAACGACCCTACTGACTACCGAGGTGGA
##GTTCCTGGCACGCTGAAAAAAGGGAAGGACATGAAGGTCT
##CTTGGAGGAGCTGGGGCCACTCAATGATCTGGAGTATCCC
##TGAGGCTCCTCGGCGTTTCATGGTGGGTACAGAGGGACAA
##AGTGAGTGCCCACTAGAGAGACGAAAAACAGGTGTGTTCA
##CGGTTGCAGAGTTTGGGGTCGGTCTGAGAACAAAAGTCTT
##TCTGGACTTTAGACAGGAACCAACACACGAGTGTGACACA
##GGAGTGATGGGGGCCGCCGTCAAAAACGACATGGCGGTCC
##ACACAGATCAAAGCCTCTGGATGAAATCGATGAGAAATGA
##CACAGGTACCTACATAGTTGAACTCCTGGTCACTGACCTG
##AGGAACTGCTCTTGGCCCGCTAGTCACACCATCGACAACG
##CAGACGTGGTGAACTCGGAGCTTTTTCTTCCGGCGAGTCT
##CCGAGGACCCAGGTCCTGGTACAATAGGATCCCTGGCTAC
##TCGGAACAAGTGAAGGGACCATGGAAACACACGCCCCTCC
##GAGTCATCAGAGAGGAGTGTCCAGGAACGACCGTCACCAT
##AAACGCCAAGTGTGAAAAGAGGGGGGCTTCCGTGAGGAGC
##ACCACAGAGAGTGGCAAGGTGATTCCGGAATGGTGCTGCC
##GAGCATGCACAATGCCTCCAGTAACGTTCCGAACTGGAAC
##CGACTGTTGGTATGCCATGGAAATAAGGCCAGTACACGCC
##CAGGGAGGGCTTGTCCGCTCAATGGTGGTTGCGGACAATG
##GTGAGCTGCTCAGTGAGGGAGGAGTCCCCGGGATAGTGGC
##ACTGTTTGTGGTCCTGGAATGTATCATTCGGAGGAGACCT
##TCTACAGGAGTGACGGTCGTATGGGGAGGTGTTGTCGTCC
##TTGCTCTGCTCGTCACTGGAATGGTCAGGATTGAGAGCCT
##CGTGCGCTACGTGGTGGCGGTGGGGATTGCGTTCCACCTT
##GAGCTGGGACCAGAGACTGTGGCCTTGATGCTGCTCCAGG
##CCGTGTTTGAGCTAAGAGTTGGGCTTCTCAGCGCCTTTGC
##ATTGCGCAGAGGCCTCACCGTCCGAGAGATGGTTACCACC
##TACTTTCTTTTGCTGGTCCTGGAATTGGGACTGTCGAGTG
##CGGGCCTCGGGGATCTCTGGAAATGGAGTGATGCGCTGGC
##CATGGGGGCACTGATATTCAGAGCTTGCACCGCGGAGGGA
##AAGACTGGAACGGGGCTCTTGCTCATAGCCCTCATGACAC
##AGAGGGATGTTGTGACTGTACACCACGGACTTGTGTGCTT
##CCTGGCTGCGGCTGCAGCCTGCTCGGTCTGGAGACTGCTT
##AGGGGACACAGGGAGCAGAAGGGACTGACCTGGATTATTC
##CCTTGGCTAGATTGCTTGGAGGAGAGGGCTCCGTGATCAG
##ATTGCTGGCTTTCTGGGAACTGGCAGCCCACAGAGGAAGA
##CGGTCTTTCAGTGAGCCACTGACCGTGGTAGTGGTCATGC
##TGACACTGGCAAGCGGTATGATGCGTCACACCTCCCAAGA
##GGCTCTTTGTGCGCTCGCGGTGGCCTCGTTTTTCTTGCTG
##ATGCTTGTGTCCGGGACGAGGAAAATGCAGCTGGTTGCTG
##AATGGAGCGGCTGTGTTGAATGGCATCCGGAAACGGTGAA
##TGAGGGTGGAGAGATCAGCCTGCGGGTCCGTCAAGACTCG
##ATGGGAAACTTTCATTTGACTGAGCTTGAGAAAGAGGAAA
##GGATGATGGCTTTTTGGCTGCTTGCCGGCCTGGTGGCTTC
##AGCACTCCATTGGTCAGGCATCCTTGGTGTGATGGGACTG
##TGGACACTCACAGAAATAATGAGGTCATCCAGACGGTCCG
##ACCTGGTCTACTCAGGACAGGGAGGCCAAGAACGTGGCGA
##CAGGCCTTTTGAGGTCAAGGATGGAGTTTACAGAATTTTC
##AGTCCCGGCTTGTTCTGGGGTCAGAGGCAGGTGGGAGTTG
##GTTACGGCCACAAGGGTGTCTTGCACACGATGTGGCACGT
##GACTAGAGGAGCGGCGTTGTCCATTGATGATGCAGTGGCC
##GGCCCCTACTGGGCTGATGTGAAGGAAGACGTCGTGTGCT
##ACGGGGGAGCTTGGAGCCTGGAGGAAAAGTGGAAAGGTGA
##AACAGTACAGGTCCATGCCTTCCCACCGGGGAGGGCGCAC
##GAGGTGCACCAGTGCCAGCCCGGAGAATTGATCCTTGACA
##CAGGAAAGAGGCTTGGGGCAATACCAATTGACTTGGCAAA
##GGGAACATCTGGTAGCCCTATTCTTAACGCTCAGGGAGTG
##GTTGTTGGGCTATACGGAAATGGTCCAAAAACCAATGAGA
##GCTACGTCAGCAGCATCGCTCAGGGAGAGGCGGAGAAGAG
##TCGACCCAACCTTCCACAGGCAGTTGTGGGCACGGGCTGG
##ACGTCAAAGGGTCAGATCACAGTGTTGGATATGCACCCAG
##GCTCTGGAAAGACCCACAGAGTCCTCCCGGAGCTCATCCG
##CCAATGCATTGACAGGCGCCTGAGTACGTTGGTGCTGGCT
##CCAACTCGCGTGGTACTGAAGGAGATGGAGCGCGCTCTCA
##GTGGGAAGCGGGTCCGGTTCCATTCGCCAGCAGTCAGTGA
##CCAACAGGCTGGAGGGGCAATTGTCGATGTGATGTGTCAT
##GCAACTTATGTCAACAGACGCTTACTCCCACAGGGGAGGC
##AGAACTGGGAGGTGGCAATCATGGATGAGGCCCATTGGAC
##TGATCCCCACAGCATAGCAGCTAGAGGCCACTTGTACACC
##CTGGCAAAAGAAAACAAATGCGCCCTTGTCTTGATGACAG
##CAACTCCCCCTGGTAAAAGTGAACCTTTTCCAGAGTCCAA
##CGGAGCCATCACCAGTGAGGAAAGACAGATTCCTGATGGG
##GAGTGGCGTGATGGTTTTGACTGGATTACTGAGTACGAGG
##GGCGCACCGCTTGGTTTGTCCCTTCAATTGCAAAGGGTGG
##TGTGATAGCTCGCACCTTGAGACAGAAGGGAAAAAGCGTG
##ATCTGTCTGAACAGTAAGACTTTTGAAAAAGATTATTCCA
##GAGTGAGGGAAGAGAAGCCTGACTTCGTGGTGACGACTGA
##CATCTCGGAAATGGGAGCCAACCTTGACGTGAGCCGCGTC
##ATAGATGGAAGGACAAACATCAAGCCTGAGGAGGTTGATG
##GGAAAGTCGAGCTCACCGGGACCAGGCGAGTGACCACGGC
##TTCCGCTGCCCAACGGCGCGGAAGAGTTGGTCGGCAAGAC
##GGACGAACAGATGAATACATATACTCTGGACAGTGTGATG
##ATGATGACAGTGGATTAGTGCAATGGAAAGAGGCGCAAAT
##ACTTCTTGACAACATAACAACCTTGCGGGGGCCCGTGGCC
##ACCTTTTATGGCCCTGAGCAGGACAAGATGCCGGAGGTGG
##CCGGTCACTTTCGACTCACTGAGGAGAAGAGGAAGCACTT
##CCGCCACCTTCTCACCCATTGTGATTTCACGCCCTGGCTG
##GCATGGCACGTTGCAGCGAACGTGTCTAGCGTGACGGACC
##GAAGCTGGACATGGGAGGGACCAGAGGCCAATGCCGTGGA
##CGAGGCAAGCGGGGATCTGGTCACTTTCAGGAGCCCGAAT
##GGAGCGGAGAGAACCCTCAGGCCAGTGTGGAGAGACGCAC
##GCATGTTCAGAGAAGGACGTGACATCAAGGAATTTGTGGC
##GTACGCGTCTGGGCGTCGCAGCTTCGGAGATGTTCTGACA
##GGAATGTCGGGAGTGCCGGAGCTTCTGCGGCACAGATGCG
##TCAACGCTTTGGACGTTTTCTACACGCTCATGCATGAGGA
##ACCTGGCAGCAGGGCAATGAAGATGGCAGAGAGAGATGCC
##CCCGAGGCTTTCCTGACGGTGGTTGAGATGATGGTTCTGG
##GTCTGGCGACCCTGGGTGTCGTCTGGTGTTTCGTCGTCCG
##AACATCAATCAGTCGCATGATGCTCGGCACGCTGGTCTTG
##CTGGCCTCCCTGCTACTCTTGTGGGCAGGTGGCGTCGGCT
##ATGGGAACATGGCTGGAGTGGCTCTCATCTTTTACACACT
##GCTGACAGTTCTGCAACCCGAGACTGGAAAACAGAGAAGC
##AGTGATGACAACAAACTGGCATACTTCCTGTTGACCCTTT
##GCAGTCTTGCTGGACTGGTTGCCGCAAATGAGATGGGCTT
##TCTGGAGAAGACCAAGGCAGATCTGTCTGCGATGCTGTGG
##AGTGGGCATGAGGAACACCGGCAATGGAGTGAGTGGACCA
##ATGTGGACATCCAGCCGGCACGGTCCTGGGGGACCTATGT
##GTTAGTGGTCTCTCTGTTTACACCTTACATCATCCACCAA
##TTGCAAACTAAAATCCAACAACTTGTCAATAGTGCCGTGG
##CGTCTGGTGCGCAGGCCATGAGAGACTTGGGGGGGGGAGC
##TCCCTTCTTTGGTGTGGCAGGACATGTTATGACTCTCGGG
##GTGGTGTCCCTGGTTGGGGCCACCCCCACCTCACTGATAG
##TGGGCATTGGCTTAGCAGCTTTCCATTTGGCCATCGTGGT
##ATCTGGACTGGAGGCTGAGCTGACACAGCGAGCCCATAAG
##GTCTTTTTCTCTGCAATGGTACGCAACCCTATGGTGGATG
##GGGATGTCATCAACCCATTCGGGGAGGGGGAGGCAAAACC
##TGCTCTATATGAAAGGAAAATGAGTCTGGTGTTGGCCATA
##GTGCTGTGTCTCGTGTCTGTGGTCATGAACCGCACAGTGG
##CTTCCATGACAGAGGCTGCGGCTGTGGGGCTGGCGGCCAC
##CGGACAGCTTCTCAGACCGGAGGCGGACACACTATGGACG
##ATGCCGGTTGCGTGCGGCATGAGTGGTGTGGTCAGGGGCA
##GCCTCTGGGGGTTTTTGCCCCTTGGGCACAGACTCTGGCT
##CCGGGCTTCTGGGGGCAGGCGTGGTGGCTCTGATGGAGAC
##ACGCTTGGTGACCTCTGGAAGCGCAGGCTGAACAACTGCA
##CCAAGGAGGAATTCTTCGTTTACAGGCGCACTGGCATTCT
##GGAAACCGAACGTGACAAGGCCAGAGAGCTGCTCAGGAGA
##GGAGAGACAAACATGGGACTGGCGGTCTCGCGTGGCACGG
##CAAAGCTCGCTTGGCTTGAAGAACGCGGATATCGCACCCT
##CAAGGGAGAGGTGGTAGATCTCGGGTGTGGAAGGGGCGGC
##TGGTCCTACTATGCGGCTTCTCGACCGGCAGTCATGAGTG
##TTAGGGCATATACCATTGGTGGAAGAGGGCATGAGGTTCC
##AAAGATGGTGACAAGCCTGGGTTGGAACTTGATTAGGTTC
##AGATCAGGAATGGACGTGTTCAGCATGCAACCACATCGAG
##CTGACACCATCATGTGTGACATTGGAGAGAGCAACCCAGA
##TGCCGCTGTGGAGGGTGAAAGGACCAGGAAAGTGATATCG
##CTCATGGAGCAATGGAAAATCCGAAACCCAGCGGCGGCCT
##GCGTGTTCAAGGTGCTGGCTCCATACCGCCCAGAGGTAAT
##AGAGGCATTGCACAGATTCCAGCTGCAGTGGGGTGGGGGT
##CTAGTGAGGACTCCCTTCTCAAGGAACTCAACTCACGAGA
##TGTACTACTCGACAGCTGTCACAGGCAATATAGTGAACTC
##TGTCAACATACAATCGAGGAAGCTCCTGGCTCGGTTTGGA
##GACCAGAGAGGGCCAACCAAGGTCCCTGAAGCCGACTTGG
##GAGTGGGAACTCGGTGTGTGGTCTTGGCTGAGGATAAGGT
##AAAAGAACAAGATGTGCAAGAGAGGATCAGAGCTTTGCGG
##AAGCAATACAGCGAAACCTGGCATATGGACGAGGAACACC
##CGTACAGAACATGGCAGTACTGGGGCACGTCCCGCACAGC
##ACCAACTGGGTCGGCGGCATCACTGATCAATGGGGTCGTG
##AAGCTTCTCAGCTGGCCATGGAACGCGCGGGAAGATGTGG
##TGCGCATGGCCATGACTGACACGACAGCCTTTGGGCAGCA
##GAGAGTGTTTAAAGAGAAAGTTGACACAAAAGCACAGGAG
##CCCCAACCGGGGACAAGAGTGATCACGAGAGCAGTGAATG
##ATTGGATTCTAGAGCGTCTGGCCCAGAAAAGCAAACCACG
##CATGTGCAGCAGAGAGGAATTCATAGCAAAAGTGAGATCA
##AATGCAGCCCTGGGAGCTTGGTCGGATGAGCAGAACAGAT
##GGGCAAGTGCGAGAGAGGCTGTGGTGGTCCCTGCATTCTG
##GGCCCTCGTGGATGAGGTGAGAGAGAGGCATCTCGTGGGG
##TGGTGCGCACACTGCGTGTACATCATGATGGGCATGAGAG
##AAAAGAAACTGGGAGAGTTCGGAGTGGCGAAGGGCAGCAG
##GGCCATCTGGTACATGTGGCTGGGGAGCCGCTTCCTGGAG
##TTTGAGGCCCTCGGATTCCTAAATAAGGATCACTGGGCTT
##CCAGAGAGTCCAGTGGTGGAGGAGTTGAGGGTATAAGCTT
##AAACTACCTGGGTTGGCACCTCAAGAAGTTAACAACCTTA
##AATGGAGGCCTCTTCTACGCAGATGACACTGCTGGCTGGG
##ACACAAAAGGCACCAATTCAGACCCAGAGGATGAAGAACA
##GATCCTACGGTACATGGAGGGTGAGCACAAACAATTGGCA
##ACCACAATAATGCAAAAAGCATACCATGCTAAGGTAGTGA
##AGGTCGCAAGACCTTCTCGCGATGGAGGCTGCATCATGGA
##TGTCATTACGAGAAGAGACCAGAGAGGCTCAGGTCAGGTT
##GTGACCTATGCTCTTAACACTCTCACCAACATAAAGGTGC
##AATCAACCCGGATGATGGAGGGGGAAGGAGTCATAGAGGC
##AGAAGACGCACACAACCCAAGACTACTTCGAGTGGAACGC
##TGGCTGAAAGAGCATGGAGAGGAACGCCTTGGAAGAATGC
##TTGTCAGTGGTGATGACTGTGTGGTGAGACCCATAGATGA
##CAGATTTGGTAAAGCTCTCTACTTCCTGAATGACATGGCC
##AAGACTAGGAAGGACATGGGGGAGTGGGAGCCCTCAGCTG
##GCTTCTCGAGCTGGGAAGAGGTACCCTTTTGCTCACACCA
##TTTCCATGAGCTGGTGATGAAGGACGGACGCACCTTAGTG
##GTGCCATGCCGCGATCAGGATGAGCTCGTTGGGAGGGCTC
##GCGTCTCACCGGGGTGCGGATGGAGTGTCCGCGAGACGGC
##TTGTCTCTCAAAAGCCTACGGGCAGATGTGGCTGCTGAGT
##TACTTTCACCGGCGTGACCTGAGGACACTTGGGTTCGCCA
##TCAGCCCAGCAGTGCCCGTCGACTGGGTGCCCACCGGCCG
##CACGACATGGAGCATCCATGCCAGCGGGGCCTGGATGACC
##ACAGAAGACATGCTGGACGTCTGGAACCGGGTGTGGATCC
##TAGACAACCCTTTCATGCAGAACAAAGAGAGGATCATGGA
##GTGGAGGGACGTACCATATCTCCCCAAGACCCAGGACATG
##ATATGCTCCTCCCTTGTTGGAAGGAAAGAAAGAGCAGAAT
##GGGCAAAGAACATCTGGGGAGCGGTGGAAAAGGTGAGGAA
##GATGATAGGTCCTGAGAGGTTCAAAGACTATCTCTCCTGC
##ATGGACCGCCATGACCTACACTGGGAGCTCAAGCTAGAGA
##GCTCAATAATCTAAGCCTAGCTTGTGACAGAGCAAAACTT
##GAAGAGCTCGCAAGGAAACCATGGAATGATGCGGCACGGC
##GCGACAGCGACGGGGAAATGGTCGCACCCGACGCACCATC
##CATGAGGCAGCAATTCGTGAGACCCCCCTGGCCAGGAAAG
##GGGAAAACAGGCCAGGGGTGAAAACACCCCCAGAGTGCAC
##CACGGCAACACGCCAGTGAGAGTGGCGACGGGGAGATGGT
##CGATCCCGACGTAGGGCACTCTGCAAGATTTTGCGAGACC
##CCCCGCCCCATGACAAGGCCGAACATGGAGCATTAAAGGG
##AGGCCCCCGGAAGCATGCTTCCGGGAGGAGGGAAGAGAGA
##AATTGGCAGCTCTCTTCAGGGTTTTTCCTCCTCCTATACC
##AAATTTCCCCCTCGACAGAGGGGGGGCGGTTCTTGTTCTC
##CCTGAGCCACCATCACCCAGACACAGATAGTCTGACAAGG
##AGGTGATGTGTGACTCGGAAAAACACCCGCT
##end-DNA
##DNA NC_002031
##AGTAAATCCTGTGTGCTAATTGAGGTGCATTGGTCTGCAA
##ATCGAGTTGCTAGGCAATAAACACATTTGGATTAATTTTA
##ATCGTTCGTTGAGCGATTAGCAGAGAACTGACCAGAACAT
##GTCTGGTCGTAAAGCTCAGGGAAAAACCCTGGGCGTCAAT
##ATGGTACGACGAGGAGTTCGCTCCTTGTCAAACAAAATAA
##AACAAAAAACAAAACAAATTGGAAACAGACCTGGACCTTC
##AAGAGGTGTTCAAGGATTTATCTTTTTCTTTTTGTTCAAC
##ATTTTGACTGGAAAAAAGATCACAGCCCACCTAAAGAGGT
##TGTGGAAAATGCTGGACCCAAGACAAGGCTTGGCTGTTCT
##AAGGAAAGTCAAGAGAGTGGTGGCCAGTTTGATGAGAGGA
##TTGTCCTCAAGGAAACGCCGTTCCCATGATGTTCTGACTG
##TGCAATTCCTAATTTTGGGAATGCTGTTGATGACGGGTGG
##AGTGACCTTGGTGCGGAAAAACAGATGGTTGCTCCTAAAT
##GTGACATCTGAGGACCTCGGGAAAACATTCTCTGTGGGCA
##CAGGCAACTGCACAACAAACATTTTGGAAGCCAAGTACTG
##GTGCCCAGACTCAATGGAATACAACTGTCCCAATCTCAGT
##CCAAGAGAGGAGCCAGATGACATTGATTGCTGGTGCTATG
##GGGTGGAAAACGTTAGAGTCGCATATGGTAAGTGTGACTC
##AGCAGGCAGGTCTAGGAGGTCAAGAAGGGCCATTGACTTG
##CCTACGCATGAAAACCATGGTTTGAAGACCCGGCAAGAAA
##AATGGATGACTGGAAGAATGGGTGAAAGGCAACTCCAAAA
##GATTGAGAGATGGTTCGTGAGGAACCCCTTTTTTGCAGTG
##ACGGCTCTGACCATTGCCTACCTTGTGGGAAGCAACATGA
##CGCAACGAGTCGTGATTGCCCTACTGGTCTTGGCTGTTGG
##TCCGGCCTACTCAGCTCACTGCATTGGAATTACTGACAGG
##GATTTCATTGAGGGGGTGCATGGAGGAACTTGGGTTTCAG
##CTACCCTGGAGCAAGACAAGTGTGTCACTGTTATGGCCCC
##TGACAAGCCTTCATTGGACATCTCACTAGAGACAGTAGCC
##ATTGATAGACCTGCTGAGGTGAGGAAAGTGTGTTACAATG
##CAGTTCTCACTCATGTGAAGATTAATGACAAGTGCCCCAG
##CACTGGAGAGGCCCACCTAGCTGAAGAGAACGAAGGGGAC
##AATGCGTGCAAGCGCACTTATTCTGATAGAGGCTGGGGCA
##ATGGCTGTGGCCTATTTGGGAAAGGGAGCATTGTGGCATG
##CGCCAAATTCACTTGTGCCAAATCCATGAGTTTGTTTGAG
##GTTGATCAGACCAAAATTCAGTATGTCATCAGAGCACAAT
##TGCATGTAGGGGCCAAGCAGGAAAATTGGAATACCGACAT
##TAAGACTCTCAAGTTTGATGCCCTGTCAGGCTCCCAGGAA
##GTCGAGTTCATTGGGTATGGAAAAGCTACACTGGAATGCC
##AGGTGCAAACTGCGGTGGACTTTGGTAACAGTTACATCGC
##TGAGATGGAAACAGAGAGCTGGATAGTGGACAGACAGTGG
##GCCCAGGACTTGACCCTGCCATGGCAGAGTGGAAGTGGCG
##GGGTGTGGAGAGAGATGCATCATCTTGTCGAATTTGAACC
##TCCGCATGCCGCCACTATCAGAGTACTGGCCCTGGGAAAC
##CAGGAAGGCTCCTTGAAAACAGCTCTTACTGGCGCAATGA
##GGGTTACAAAGGACACAAATGACAACAACCTTTACAAACT
##ACATGGTGGACATGTTTCTTGCAGAGTGAAATTGTCAGCT
##TTGACACTCAAGGGGACATCCTACAAAATATGCACTGACA
##AAATGTTTTTTGTCAAGAACCCAACTGACACTGGCCATGG
##CACTGTTGTGATGCAGGTGAAAGTGTCAAAAGGAGCCCCC
##TGCAGGATTCCAGTGATAGTAGCTGATGATCTTACAGCGG
##CAATCAATAAAGGCATTTTGGTTACAGTTAACCCCATCGC
##CTCAACCAATGATGATGAAGTGCTGATTGAGGTGAACCCA
##CCTTTTGGAGACAGCTACATTATCGTTGGGAGAGGAGATT
##CACGTCTCACTTACCAGTGGCACAAAGAGGGAAGCTCAAT
##AGGAAAGTTGTTCACTCAGACCATGAAAGGCGTGGAACGC
##CTGGCCGTCATGGGAGACACCGCCTGGGATTTCAGCTCCG
##CTGGAGGGTTCTTCACTTCGGTTGGGAAAGGAATTCATAC
##GGTGTTTGGCTCTGCCTTTCAGGGGCTATTTGGCGGCTTG
##AACTGGATAACAAAGGTCATCATGGGGGCGGTACTTATAT
##GGGTTGGCATCAACACAAGAAACATGACAATGTCCATGAG
##CATGATCTTGGTAGGAGTGATCATGATGTTTTTGTCTCTA
##GGAGTTGGGGCGGATCAAGGATGCGCCATCAACTTTGGCA
##AGAGAGAGCTCAAGTGCGGAGATGGTATCTTCATATTTAG
##AGACTCTGATGACTGGCTGAACAAGTACTCATACTATCCA
##GAAGATCCTGTGAAGCTTGCATCAATAGTGAAAGCCTCTT
##TTGAAGAAGGGAAGTGTGGCCTAAATTCAGTTGACTCCCT
##TGAGCATGAGATGTGGAGAAGCAGGGCAGATGAGATCAAT
##GCCATTTTTGAGGAAAACGAGGTGGACATTTCTGTTGTCG
##TGCAGGATCCAAAGAATGTTTACCAGAGAGGAACTCATCC
##ATTTTCCAGAATTCGGGATGGTCTGCAGTATGGTTGGAAG
##ACTTGGGGTAAGAACCTTGTGTTCTCCCCAGGGAGGAAGA
##ATGGAAGCTTCATCATAGATGGAAAGTCCAGGAAAGAATG
##CCCGTTTTCAAACCGGGTCTGGAATTCTTTCCAGATAGAG
##GAGTTTGGGACGGGAGTGTTCACCACACGCGTGTACATGG
##ACGCAGTCTTTGAATACACCATAGACTGCGATGGATCTAT
##CTTGGGTGCAGCGGTGAACGGAAAAAAGAGTGCCCATGGC
##TCTCCAACATTTTGGATGGGAAGTCATGAAGTAAATGGGA
##CATGGATGATCCACACCTTGGAGGCATTAGATTACAAGGA
##GTGTGAGTGGCCACTGACACATACGATTGGAACATCAGTT
##GAAGAGAGTGAAATGTTCATGCCGAGATCAATCGGAGGCC
##CAGTTAGCTCTCACAATCATATCCCTGGATACAAGGTTCA
##GACGAACGGACCTTGGATGCAGGTACCACTAGAAGTGAAG
##AGAGAAGCTTGCCCAGGGACTAGCGTGATCATTGATGGCA
##ACTGTGATGGACGGGGAAAATCAACCAGATCCACCACGGA
##TAGCGGGAAAGTTATTCCTGAATGGTGTTGCCGCTCCTGC
##ACAATGCCGCCTGTGAGCTTCCATGGTAGTGATGGGTGTT
##GGTATCCCATGGAAATTAGGCCAAGGAAAACGCATGAAAG
##CCATCTGGTGCGCTCCTGGGTTACAGCTGGAGAAATACAT
##GCTGTCCCTTTTGGTTTGGTGAGCATGATGATAGCAATGG
##AAGTGGTCCTAAGGAAAAGACAGGGACCAAAGCAAATGTT
##GGTTGGAGGAGTAGTGCTCTTGGGAGCAATGCTGGTCGGG
##CAAGTAACTCTCCTTGATTTGCTGAAACTCACAGTGGCTG
##TGGGATTGCATTTCCATGAGATGAACAATGGAGGAGACGC
##CATGTATATGGCGTTGATTGCTGCCTTTTCAATCAGACCA
##GGGCTGCTCATCGGCTTTGGGCTCAGGACCCTATGGAGCC
##CTCGGGAACGCCTTGTGCTGACCCTAGGAGCAGCCATGGT
##GGAGATTGCCTTGGGTGGCGTGATGGGCGGCCTGTGGAAG
##TATCTAAATGCAGTTTCTCTCTGCATCCTGACAATAAATG
##CTGTTGCTTCTAGGAAAGCATCAAATACCATCTTGCCCCT
##CATGGCTCTGTTGACACCTGTCACTATGGCTGAGGTGAGA
##CTTGCCGCAATGTTCTTTTGTGCCGTGGTTATCATAGGGG
##TCCTTCACCAGAATTTCAAGGACACCTCCATGCAGAAGAC
##TATACCTCTGGTGGCCCTCACACTCACATCTTACCTGGGC
##TTGACACAACCTTTTTTGGGCCTGTGTGCATTTCTGGCAA
##CCCGCATATTTGGGCGAAGGAGTATCCCAGTGAATGAGGC
##ACTCGCAGCAGCTGGTCTAGTGGGAGTGCTGGCAGGACTG
##GCTTTTCAGGAGATGGAGAACTTCCTTGGTCCGATTGCAG
##TTGGAGGACTCCTGATGATGCTGGTTAGCGTGGCTGGGAG
##GGTGGATGGGCTAGAGCTCAAGAAGCTTGGTGAAGTTTCA
##TGGGAAGAGGAGGCGGAGATCAGCGGGAGTTCCGCCCGCT
##ATGATGTGGCACTCAGTGAACAAGGGGAGTTCAAGCTGCT
##TTCTGAAGAGAAAGTGCCATGGGACCAGGTTGTGATGACC
##TCGCTGGCCTTGGTTGGGGCTGCCCTCCATCCATTTGCTC
##TTCTGCTGGTCCTTGCTGGGTGGCTGTTTCATGTCAGGGG
##AGCTAGGAGAAGTGGGGATGTCTTGTGGGATATTCCCACT
##CCTAAGATCATCGAGGAATGTGAACATCTGGAGGATGGGA
##TTTATGGCATATTCCAGTCAACCTTCTTGGGGGCCTCCCA
##GCGAGGAGTGGGAGTGGCACAGGGAGGGGTGTTCCACACA
##ATGTGGCATGTCACAAGAGGAGCTTTCCTTGTCAGGAATG
##GCAAGAAGTTGATTCCATCTTGGGCTTCAGTAAAGGAAGA
##CCTTGTCGCCTATGGTGGCTCATGGAAGTTGGAAGGCAGA
##TGGGATGGAGAGGAAGAGGTCCAGTTGATCGCGGCTGTTC
##CAGGAAAGAACGTGGTCAACGTCCAGACAAAACCGAGCTT
##GTTCAAAGTGAGGAATGGGGGAGAAATCGGGGCTGTCGCT
##CTTGACTATCCGAGTGGCACTTCAGGATCTCCTATTGTTA
##ACAGGAACGGAGAGGTGATTGGGCTGTACGGCAATGGCAT
##CCTTGTCGGTGACAACTCCTTCGTGTCCGCCATATCCCAG
##ACTGAGGTGAAGGAAGAAGGAAAGGAGGAGCTCCAAGAGA
##TCCCGACAATGCTAAAGAAAGGAATGACAACTGTCCTTGA
##TTTTCATCCTGGAGCTGGGAAGACAAGACGTTTCCTCCCA
##CAGATCTTGGCCGAGTGCGCACGGAGACGCTTGCGCACTC
##TTGTGTTGGCCCCCACCAGGGTTGTTCTTTCTGAAATGAA
##GGAGGCTTTTCACGGCCTGGACGTGAAATTCCACACACAG
##GCTTTTTCCGCTCACGGCAGCGGGAGAGAAGTCATTGATG
##CCATGTGCCATGCCACCCTAACTTACAGGATGTTGGAACC
##AACTAGGGTTGTTAACTGGGAAGTGATCATTATGGATGAA
##GCCCATTTTTTGGATCCAGCTAGCATAGCCGCTAGAGGTT
##GGGCAGCGCACAGAGCTAGGGCAAATGAAAGTGCAACAAT
##CTTGATGACAGCCACACCGCCTGGGACTAGTGATGAATTT
##CCACATTCAAATGGTGAAATAGAAGATGTTCAAACGGACA
##TACCCAGTGAGCCCTGGAACACAGGGCATGACTGGATCCT
##AGCTGACAAAAGGCCCACGGCATGGTTCCTTCCATCCATC
##AGAGCTGCAAATGTCATGGCTGCCTCTTTGCGTAAGGCTG
##GAAAGAGTGTGGTGGTCCTGAACAGGAAAACCTTTGAGAG
##AGAATACCCCACGATAAAGCAGAAGAAACCTGACTTTATA
##TTGGCCACTGACATAGCTGAAATGGGAGCCAACCTTTGCG
##TGGAGCGAGTGCTGGATTGCAGGACGGCTTTTAAGCCTGT
##GCTTGTGGATGAAGGGAGGAAGGTGGCAATAAAAGGGCCA
##CTTCGTATCTCCGCATCCTCTGCTGCTCAAAGGAGGGGGC
##GCATTGGGAGAAATCCCAACAGAGATGGAGACTCATACTA
##CTATTCTGAGCCTACAAGTGAAAATAATGCCCACCACGTC
##TGCTGGTTGGAGGCCTCAATGCTCTTGGACAACATGGAGG
##TGAGGGGTGGAATGGTCGCCCCACTCTATGGCGTTGAAGG
##AACTAAAACACCAGTTTCCCCTGGTGAAATGAGACTGAGG
##GATGACCAGAGGAAAGTCTTCAGAGAACTAGTGAGGAATT
##GTGACCTGCCCGTTTGGCTTTCGTGGCAAGTGGCCAAGGC
##TGGTTTGAAGACGAATGATCGTAAGTGGTGTTTTGAAGGC
##CCTGAGGAACATGAGATCTTGAATGACAGCGGTGAAACAG
##TGAAGTGCAGGGCTCCTGGAGGAGCAAAGAAGCCTCTGCG
##CCCAAGGTGGTGTGATGAAAGGGTGTCATCTGACCAGAGT
##GCGCTGTCTGAATTTATTAAGTTTGCTGAAGGTAGGAGGG
##GAGCTGCTGAAGTGCTAGTTGTGCTGAGTGAACTCCCTGA
##TTTCCTGGCTAAAAAAGGTGGAGAGGCAATGGATACCATC
##AGTGTGTTCCTCCACTCTGAGGAAGGCTCTAGGGCTTACC
##GCAATGCACTATCAATGATGCCTGAGGCAATGACAATAGT
##CATGCTGTTTATACTGGCTGGACTACTGACATCGGGAATG
##GTCATCTTTTTCATGTCTCCCAAAGGCATCAGTAGAATGT
##CTATGGCGATGGGCACAATGGCCGGCTGTGGATATCTCAT
##GTTCCTTGGAGGCGTCAAACCCACTCACATCTCCTATGTC
##ATGCTCATATTCTTTGTCCTGATGGTGGTTGTGATCCCCG
##AGCCAGGGCAACAAAGGTCCATCCAAGACAACCAAGTGGC
##ATACCTCATTATTGGCATCCTGACGCTGGTTTCAGCGGTG
##GCAGCCAACGAGCTAGGCATGCTGGAGAAAACCAAAGAGG
##ACCTCTTTGGGAAGAAGAACTTAATTCCATCTAGTGCTTC
##ACCCTGGAGTTGGCCGGATCTTGACCTGAAGCCAGGAGCT
##GCCTGGACAGTGTACGTTGGCATTGTTACAATGCTCTCTC
##CAATGTTGCACCACTGGATCAAAGTCGAATATGGCAACCT
##GTCTCTGTCTGGAATAGCCCAGTCAGCCTCAGTCCTTTCT
##TTCATGGACAAGGGGATACCATTCATGAAGATGAATATCT
##CGGTCATAATGCTGCTGGTCAGTGGCTGGAATTCAATAAC
##AGTGATGCCTCTGCTCTGTGGCATAGGGTGCGCCATGCTC
##CACTGGTCTCTCATTTTACCTGGAATCAAAGCGCAGCAGT
##CAAAGCTTGCACAGAGAAGGGTGTTCCATGGCGTTGCCGA
##GAACCCTGTGGTTGATGGGAATCCAACAGTTGACATTGAG
##GAAGCTCCTGAAATGCCTGCCCTTTATGAGAAGAAACTGG
##CTCTATATCTCCTTCTTGCTCTCAGCCTAGCTTCTGTTGC
##CATGTGCAGAACGCCCTTTTCATTGGCTGAAGGCATTGTC
##CTAGCATCAGCTGCCTTAGGGCCGCTCATAGAGGGAAACA
##CCAGCCTTCTTTGGAATGGACCCATGGCTGTCTCCATGAC
##AGGAGTCATGAGGGGGAATCACTATGCTTTTGTGGGAGTC
##ATGTACAATCTATGGAAGATGAAAACTGGACGCCGGGGGA
##GCGCGAATGGAAAAACTTTGGGTGAAGTCTGGAAGAGGGA
##ACTGAATCTGTTGGACAAGCGACAGTTTGAGTTGTATAAA
##AGGACCGACATTGTGGAGGTGGATCGTGATACGGCACGCA
##GGCATTTGGCCGAAGGGAAGGTGGACACCGGGGTGGCGGT
##CTCCAGGGGGACCGCAAAGTTAAGGTGGTTCCATGAGCGT
##GGCTATGTCAAGCTGGAAGGTAGGGTGATTGACCTGGGGT
##GTGGCCGCGGAGGCTGGTGTTACTACGCTGCTGCGCAAAA
##GGAAGTGAGTGGGGTCAAAGGATTTACTCTTGGAAGAGAC
##GGCCATGAGAAACCCATGAATGTGCAAAGTCTGGGATGGA
##ACATCATCACCTTCAAGGACAAAACTGATATCCACCGCCT
##AGAACCAGTGAAATGTGACACCCTTTTGTGTGACATTGGA
##GAGTCATCATCGTCATCGGTCACAGAGGGGGAAAGGACCG
##TGAGAGTTCTTGATACTGTAGAAAAATGGCTGGCTTGTGG
##GGTTGACAACTTCTGTGTGAAGGTGTTAGCTCCATACATG
##CCAGATGTTCTCGAGAAACTGGAATTGCTCCAAAGGAGGT
##TTGGCGGAACAGTGATCAGGAACCCTCTCTCCAGGAATTC
##CACTCATGAAATGTACTACGTGTCTGGAGCCCGCAGCAAT
##GTCACATTTACTGTGAACCAAACATCCCGCCTCCTGATGA
##GGAGAATGAGGCGTCCAACTGGAAAAGTGACCCTGGAGGC
##TGACGTCATCCTCCCAATTGGGACACGCAGTGTTGAGACA
##GACAAGGGACCCCTGGACAAAGAGGCCATAGAAGAAAGGG
##TTGAGAGGATAAAATCTGAGTACATGACCTCTTGGTTTTA
##TGACAATGACAACCCCTACAGGACCTGGCACTACTGTGGC
##TCCTATGTCACAAAAACCTCAGGAAGTGCGGCGAGCATGG
##TAAATGGTGTTATTAAAATTCTGACATATCCATGGGACAG
##GATAGAGGAGGTCACAAGAATGGCAATGACTGACACAACC
##CCTTTTGGACAGCAAAGAGTGTTTAAAGAAAAAGTTGACA
##CCAGAGCAAAGGATCCACCAGCGGGAACTAGGAAGATCAT
##GAAAGTTGTCAACAGGTGGCTGTTCCGCCACCTGGCCAGA
##GAAAAGAACCCCAGACTGTGCACAAAGGAAGAATTTATTG
##CAAAAGTCCGAAGTCATGCAGCCATTGGAGCTTACCTGGA
##AGAACAAGAACAGTGGAAGACTGCCAATGAGGCTGTCCAA
##GACCCAAAGTTCTGGGAACTGGTGGATGAAGAAAGGAAGC
##TGCACCAACAAGGCAGGTGTCGGACTTGTGTGTACAACAT
##GATGGGGAAAAGAGAGAAGAAGCTGTCAGAGTTTGGGAAA
##GCAAAGGGAAGCCGTGCCATATGGTATATGTGGCTGGGAG
##CGCGGTATCTTGAGTTTGAGGCCCTGGGATTCCTGAATGA
##GGACCATTGGGCTTCCAGGGAAAACTCAGGAGGAGGAGTG
##GAAGGCATTGGCTTACAATACCTAGGATATGTGATCAGAG
##ACCTGGCTGCAATGGATGGTGGTGGATTCTACGCGGATGA
##CACCGCTGGATGGGACACGCGCATCACAGAGGCAGACCTT
##GATGATGAACAGGAGATCTTGAACTACATGAGCCCACATC
##ACAAAAAACTGGCACAAGCAGTGATGGAAATGACATACAA
##GAACAAAGTGGTGAAAGTGTTGAGACCAGCCCCAGGAGGG
##AAAGCCTACATGGATGTCATAAGTCGACGAGACCAGAGAG
##GATCCGGGCAGGTAGTGACTTATGCTCTGAACACCATCAC
##CAACTTGAAAGTCCAATTGATCAGAATGGCAGAAGCAGAG
##ATGGTGATACATCACCAACATGTTCAAGATTGTGATGAAT
##CAGTTCTGACCAGGCTGGAGGCATGGCTCACTGAGCACGG
##ATGTGACAGACTGAAGAGGATGGCGGTGAGTGGAGACGAC
##TGTGTGGTCCGGCCCATCGATGACAGGTTCGGCCTGGCCC
##TGTCCCATCTCAACGCCATGTCCAAGGTTAGAAAGGACAT
##ATCTGAATGGCAGCCATCAAAAGGGTGGAATGATTGGGAG
##AATGTGCCCTTCTGTTCCCACCACTTCCATGAACTACAGC
##TGAAGGATGGCAGGAGGATTGTGGTGCCTTGCCGAGAACA
##GGACGAGCTCATTGGGAGAGGAAGGGTGTCTCCAGGAAAC
##GGCTGGATGATCAAGGAAACAGCTTGCCTCAGCAAAGCCT
##ATGCCAACATGTGGTCACTGATGTATTTTCACAAAAGGGA
##CATGAGGCTACTGTCATTGGCTGTTTCCTCAGCTGTTCCC
##ACCTCATGGGTTCCACAAGGACGCACAACATGGTCGATTC
##ATGGGAAAGGGGAGTGGATGACCACGGAAGACATGCTTGA
##GGTGTGGAACAGAGTATGGATAACCAACAACCCACACATG
##CAGGACAAGACAATGGTGAAAAAATGGAGAGATGTCCCTT
##ATCTAACCAAGAGACAAGACAAGCTGTGCGGATCACTGAT
##TGGAATGACCAATAGGGCCACCTGGGCCTCCCACATCCAT
##TTAGTCATCCATCGTATCCGAACGCTGATTGGACAGGAGA
##AATACACTGACTACCTAACAGTCATGGACAGGTATTCTGT
##GGATGCTGACCTGCAACTGGGTGAGCTTATCTGAAACACC
##ATCTAACAGGAATAACCGGGATACAAACCACGGGTGGAGA
##ACCGGACTCCCCACAACCTGAAACCGGGATATAAACCACG
##GCTGGAGAACCGGGCTCCGCACTTAAAATGAAACAGAAAC
##CGGGATAAAAACTACGGATGGAGAACCGGACTCCACACAT
##TGAGACAGAAGAAGTTGTCAGCCCAGAACCCCACACGAGT
##TTTGCCACTGCTAAGCTGTGAGGCAGTGCAGGCTGGGACA
##GCCGACCTCCAGGTTGCGAAAAACCTGGTTTCTGGGACCT
##CCCACCCCAGAGTAAAAAGAACGGAGCCTCCGCTACCACC
##CTCCCACGTGGTGGTAGAAAGACGGGGTCTAGAGGTTAGA
##GGAGACCCTCCAGGGAACAAATAGTGGGACCATATTGACG
##CCAGGGAAAGACCGGAGTGGTTCTCTGCTTTTCCTCCAGA
##GGTCTGTGAGCACAGTTTGCTCAAGAATAAGCAGACCTTT
##GGATGACAAACACAAAACCACT
##end-DNA
##DNA NC_002032
##CGGATTGGATGTCGACAAATATTGAATTGGCAACGTAGGG
##AACCTTCCCCTCAGCGAAGGCCGAAAAGAGGCTAGCCATG
##CCCTTAGTAGGACTAGCAAAAGGAGGGGACTAGCGGTAGC
##AGTGAGTTCATTGGATGGCCGAACCCCTGAGTACAGGGGA
##GTCGTCAATGGTTCGACACTCCATTAGTCGAGGAGTCTCG
##AGATGCCATGTGGACGAGGGCATGCCCACGGCACATCTTA
##ACCCACGCGGGGGTTGCATGGGTGAAAGCGCTATTCGTGG
##CGTTATGGACACAGCCTGATAGGGTGTAGCAGAGACCTGC
##TATTCCGCTAGTAAAAACTCTGCTGTACATGGCACATGGA
##GTTGTTTTCAAATGAACTTTTATACAAAACATATAAACAA
##AAACCAGCAGGCGTCGTGGAACCTGTTTACGACGTCAACG
##GGCGTCCACTGTTTGGAGAGAGCAGTGACTTGCACCCGCA
##GTCCACACTAAAACTACCACACCAACGAGGCAGCGCCAAC
##ATCCTGACCAATGCTAGGTCCCTACCGCGGAAAGGTGACT
##GCCGGAGAGGTAATGTGAATGGAGCGGTGAGTGGCATCTA
##TATCAAACCAGGACCGATCTACTACCAGGACTATGTGGGG
##CCCGTCTATCATAGAGCCCCACTGGAACTATGTAGGGAGG
##CAAGTATGTGTGAAACAACTAGGAGAGTTGGCAGAGTGAC
##TGGTAGTGATGGGAAATTATACCATATCTACATCTGCATA
##GATGGGTGTATCCTCCTGATGAGGGCAACTAGAACCAACC
##CAGAAATCCTAAAATGGGTATACAACAGATTAAATTGTCC
##TTTATGGGTCACCAGCTGCTCCGATGAAGGGAGTAAGGGT
##GCTACAAGTAAGAAGCAGCCTAAGCCAGATAGGATAGAAA
##AAGGCAAGATGAAAATAGCCCCAAAAGAGACAGAAAAAGA
##TAGCAAAACCAGACCCCCTGACGCGACTATAGTAGTAGAA
##GGGGTTAAGTACCAGGTGAAGAAGAAAGCAAAAGTAAGGG
##GAAAAAACACTCAAGATGGGTTGTATCACAACAAGAATAA
##GCCCCCTGAATCAAGAAAGAAATTGGAGAAGGCACTGCTG
##GCATGGGCCATCTTGGCAGCGGTTCTGCTTCAGCTGGTAA
##CAGGAGAGAATATCACCCAGTGGAACTTGATGGACAACGG
##CACCGAAGGAATACAGCAAGCGATGTTCTTAAGAGGGGTG
##AACAGGAGTCTACATGGAATTTGGCCAGAGAAAATTTGCA
##CCGGGGTACCAACTCACTTAGCAACAGACTATGAACTCAA
##AGAGATAGTGGGGATGATGGACGCGAGTGAGAAGACCAAC
##TACACGTGTTGCAGGTTGCAAAGACATGAATGGAACAAAC
##ATGGTTGGTGTAACTGGTTTCATATAGAACCGTGGATATG
##GCTGATGAACAAAACCCAAAACAACCTGACAGAAGGGCAG
##CCGCTTAGGGAGTGTGCTGTGACTTGTAGGTATGACAAGG
##AAGCAGAATTGAACATTGTGACACAGGCTAGGGACAGGCC
##TACAACTCTGACAGGCTGCAACAAAGGCAAGAATTTCTCC
##TTCGCAGGTGTTGTACTGGACAGGCCCTGTAACTTTAAAG
##TATCGGTTGAAGATGTGCTGTTCAAGGAGCACGATTGCGG
##CAACATGCTGCAAGAGACCGCGATACAGATACTCGATGGG
##GCAACCAACACCATTGAGGGAGCAAGGGTAGGGACGGCCA
##AGTTGACAACCTGGTTAGGGAAGCAATTAGGGATCCTTGG
##TAAGAAGTTGGAGAATAAAAGCAAAGCATGGTTTGGTGCA
##CATGCAGCAAGTCCATACTGCGGAGTGGAGAAGAAGATCG
##GTTACGTCTGGTATACAAAAAACTGCACTCCAGCTTGCCT
##TCCAAGAAACACCAAGATAATAGGCCCCGGGAAGTTTAAC
##ACCAACGCCGAAGATGGTAAAATACTCCATGAGATGGGAG
##GGCACCTCTCAGAATTTGTCCTATTGTCCTTGGTGGTTCT
##GTCTGACTTTGCCCCAGAAACCGCGAGTTTTATCTACTTG
##GTTCTACATTTTGCGATCCCGCAAAGCCACGTTGATGTAG
##ACACATGCGACAAGAACCAGCTGAATTTAACGGTCGCAAC
##TACAGTAGCAGAAGTCATACCAGGGTCAGTGTGGAACCTA
##GGGAAGTATGTCTGCATAAGACCAGACTGGTGGCCATATG
##AGACGACGACAGTCTTCGTCTTAGAGGAAGCAGGGCAAGT
##AATCATATTGGGGCTAAGGGCCATCAGAGACTTAACTAGG
##ATATGGTACGCTGCCACCACCACAGCTTTCCTAATCTTCT
##TAGTGATAGCACTGAGGGGACAACTAATTCAAGGGCTATT
##GTGGCTGATGCTAATAACAGGAGCGCAGGGCTTCCCTGAA
##TGCAAAGAGGGCTTCCAATATGCCATATCGAAAGACAGAT
##ATATGGGGTTATTGGGGCCAGAGAGCTTAACTACAACATG
##GCACCTTCCCACCAAAAAAATAGTGGACTCCATGGTACCA
##GTATGGTGTGAAGGCAAAGACTTGAAAATATTAAAAACGT
##GCACAAAGGAGAAGAGGTACCTAGTGGCTGTGCACGAGAG
##AGCCCTATCAACCAGTGCTGAGTTTATGCAGATCAGTGAT
##GGGACAATAGCCCCAGATGTGATAGATATGACTGATGACT
##TTGAGTTTGGACTCTGCCCTTGTGACTCAAAACCAGTGAT
##AAAGGGCAAATTTAATGCCAGCTTACTGAATGGACCAGCT
##TTTCAGATGGTATGCCCACAGGGGTGGACTGGTAGAATAG
##AATGCACCCTAGCGAACCAAGACACCTTGGACACAACTGT
##CGTTAGGACATATAGAAGAACTACTCCATTTCAGCGGAGA
##AAATGGTGCACCTATGAAAAAATGATAGGGGAAGATATCC
##ATGAATGCATTCTAGGTGGAAACTGGACATGCATAACTGG
##TGAACATAGCAAGTTGAAAGATGGACCTATCAAGAAGTGT
##AAGTGGTGTGGCTATGACTTCAACAACTCAGAGGGACTGC
##CACACTACCCAATAGGTAAGTGCATGCTCATCAATGAGAG
##TGGGTACAGGTATGTAGATGACACCCCTTGCGATAGGGGT
##GGTGTAGCCATAGTTCCAACAGGCACCGTAAAGTGTAGAA
##TAGGTAACGTCACGGTGCAGGTTGTCGCTACTAACAATGA
##TCTGGGACCCATGCCCTGCAGCCCAGCTGAAGTGGTAGCA
##AGTGAAGGGCCAGTGGAAAAGACTGCATGCACATTCAACT
##ATTCAAAGACACTACCTAATAAGTATTATGAGCCTAGGGA
##CCGGTACTTCCAACAATACATGTTAAAAGGGGAGTGGCAA
##TATTGGTTTGACCTGGATTCTGTAGACCACCACAAAGACT
##ACTTCTCAGAGTTCATAATCATAGCAGTGGTCGCATTGTT
##GGGTGGTAAGTACGTACTGTTGCTCTTGATAACATACACA
##ATACTGTTTGAGCAGATGGCTATGGGTGCTGGAGTGAATA
##CTGAAGAGATAGTCATGATAGGCAACTTGCTGACACACGG
##TGATATTGAGGTTGTGGTCTATTTCCTTCTTCTGTACTTA
##ATAGTTAAAGAGGAACTGGTGAGGAAATGGATTATACTGG
##TGTACCACATCCTTGTAGCCAACCCTATGAAAACAATTGG
##GGTCATCCTAATAATGCTAGGGGGAGTGGTGAAGGCCAGC
##AGAATCAATGCTGATGACCAAAGTGCTATGGACCCATGCT
##TTCTTCTCGTAACAGGCTTAGTGGCTGTATTGATGATCGC
##TAGAAGAGAGCCTGCCACCTTACCACTGATTGTATCATTG
##CTAGCTATAAGAACGTCAGGATTCCTACTGCCCGCTAGCA
##TTGATATAACTGTAGCAGTAGTATTAATAGTACTTTTGCT
##GGCTAGCTACGTAACAGACTACTTTAGATATAAAAAGTGG
##CTTCAATTCTCATTTGGCCTGATAGCTGGTATCTTTATTA
##TAAGGAGCTTGAAACACATCGACCAGATGGAGGTACCAGA
##AATATCCATGCCAAGTTGGAGACCTCTAGCCCTTGTCCTC
##TTCTATATAACATCTACAGCAATAACCACTAATTGGGACA
##TTGACTTAGCAGGCTTCCTGCTGCAATGGGCGCCAACAGT
##GATCATGATGGCTACCATGTGGGCAGACTTTTTGACTTTA
##ATCATAGTCCTACCCAGTTACGAGTTATCCAAGCTTTACT
##TCCTAAAGAACGTCAGGACAGATGTGGAAAAGAACTGGCT
##CGGCAAAGTGAAATACAGACAGATCAGCTCAGTTTATGAC
##ATCTGTGACAATGAAGAAGCAGTGTACCTGTTTCCATCAA
##GGCATAAGAGTGGAAGCAGACCGGATTTCATATTACCTTT
##TTTGAAAGCCGTGTTAATAAGCTGCATCAGTAGCCAATGG
##CAATTGGTTTACATTACTTACCTAATACTGGAAATTACAT
##ACTATATGCACAGGAAAATCATAGATGAGGTGTCAGGAGG
##AGCAAATTTTCTGTCAAGACTTATAGCAGCCATCATAGAA
##TTAAATTGGGCCATAGATGATGAGGAATGTAAAGGGCTGA
##AGAAACTGTATCTCTTGTCAGGGAGAGTGAAGAATTTGAT
##AGTTAAACATAAGGTAAGAAATGAAGCCGTCCACAGATGG
##TTTGGTGAAGAGGAAATATACGGGGCACCCAAGGTGATCA
##CTATCATAAAAGCTAGTACCCTAAACAAAAACAGGCACTG
##CATAATCTGCACTATCTGTGAAGGGAAAGATTGGAATGGA
##GCCAACTGCCCAAAGTGTGGAAGACAAGGAAAGCCCATAA
##CATGTGGAATGACACTCGCAGACTTTGAGGAGAAACATTA
##CAAAAAGATATTTATAAGAGAAGGATGCCACGATGGGCTT
##TCCAGGGAAGAGTATAAGGGTTACATCCAATACACAGCCA
##GAGGACAACTCTTTCTGAGGAACCTACCAATTCTAGCAAC
##AAAGATGAAGCTATTAATGGTGGGGAACCTCGGCGCAGAA
##ATTGGCGACCTGGAACATCTAGGATGGGTACTGAGAGGGC
##CAGCCGTGTGCAAGAAAATTACCAACCATGAGAAGTGCCA
##CGTAAACATCATGGATAAGCTAACTGCATTCTTTGGAATC
##ATCGCTAGAGGCACAACCCCTAGGGCACCTGTGAGGTTCC
##CCACAGCACTACTGAAAGTGAGAAGGGGGCTAGAGACGGG
##ATGGGCTTACACACACCAAGGAGGGATCAGCTCGGTAGAC
##CATGTCACAGCCGGAAAGGATCTACTAGTGTGTGACAGCA
##TGGGCAGGACCAGGGTTGTCTGTCATAGTAACAATAAGAT
##GACTGATGAGACTGAGTATGGCATCAAGACCGACTCAGGG
##TGTCCCGAAGGTGCGAGGTGTTACGTGCTAAACCCAGAAG
##CTGTTAACATTTCTGGCACAAAAGGAGCTATGGTACATCT
##CCAGAAAACGGGGGGGGAGTTCACATGTGTCACTGCCTCA
##GGGACCCCGGCTTTCTTCGATCTGAAAAATCTAAAAGGCT
##GGTCCGGGCTACCAATTTTTGAAGCATCCAGTGGCAGGGT
##GGTTGGTAGGGTGAAAGTCGGCAAGAATGAGGATTCCAAG
##CCCACCAAATTAATGAGTGGAATCCAGACAGTGTCTAAGA
##ACCAGACGGACCTAGCGGACATTGTAAAAAAATTGACTAG
##TATGAACAGAGGAGAGTTCAAACAGATAACATTGGCCACT
##GGGGCAGGAAAAACTACGGAACTGCCAAGATCCGTCATAG
##AGGAGATAGGGAGGCACAAAAGGGTCTTAGTCCTGATACC
##ATTGAGAGCTGCAGCAGAGTCAGTGTATCAGTATATGAGA
##GTGAAGTACCCAAGTATATCTTTCAATTTGAGAATAGGAG
##ATATGAAGGAAGGTGACATGGCTACTGGTATCACTTACTC
##CTCATATCGGTACTTTTTCCAGCTTCCCCAGCCCAAACTG
##AAAACTGCCATGGTAGAGTATTCATATATATTCTTAGATG
##AGTACCACTGTGCTACACCCGAGCAATTAGCAATAATTGG
##AAAGATACACAGGTTTGCTGAAAATCTTAGAGTGGTAGCA
##ATGACAGCAACCCCAGCTGGAACGGTCACAACGACTGGTC
##AGAAACACCCTATAGAGGAGTTCATAGCCCCAGAGGTGAT
##GAAGGGTGAAGATCTAGGTAGTGAATACTTGGATATTGCA
##GGGTTGAAGATACCGACTGAAGAGATGAAAGGCAACATGC
##TCGTGTTCGTGCCAGCTAGGAACATGGCAGTAGAAACAGC
##TAAGAAATTGAAGGCAAAAGGGTACAACTCTGGATACTAT
##TACAGTGGGGAAAACCCAGAGAACTTGAGAGTGGTAACCT
##CGCAATCCCCGTATGTGGTAGTAAGCACCAATGCCATAGA
##GTCAGGTGTGACATTGCCAGACTTAGACACAGTTGTAGAC
##ACTGGACTAAGGTGTGAAAAGAGGGTGAGGATATCTTCAA
##AAATGCCCTTCATTGTAACAGGACTTAAGAGAATGGCAGT
##CACAATAGGAGAGCAAGCCCAGCGCAGGGGTAGAGTAGGA
##AGAGTCAAGCCAGGTAGGTACTATAGGAGTCAAGAAACAG
##CTTCAGGGTCAAAAGATTACCATTACGACCTACTACAAGC
##CCAGAGGTACGGAATAGAAGATGGAATTAATGTAACAAAG
##TCATTCAGGGAGATGAACTATGATTGGAGCCTTTATGAAG
##AGGACAGCCTGATGATAACTCAACTCGAGGTCCTCAACAA
##CCTCCTTATATCAGAAGACCTGCCTGCCGCAGTGAAGAAC
##ATCATGGCCCGGACCGATCACCCAGAACCCATACAACTGG
##CCTATAACAGTTATGAAAACCAAATTCCAGTGCTGTTCCC
##AAAGATCAAAAATGGTGAGGTGACAGACAGTTACGAGAAT
##TACACATACCTCAATGCAAGAAAACTAGGAGAGGACGTGC
##CGGCATATGTGTACGCCACAGAGGATGAGGATCTAGCAGT
##GGATCTTCTGGGTATGGATTGGCCGGACCCAGGCAGCCAA
##CAGGTGGTGGAGACAGGGAGGGCATTAAAACAAGTAACTG
##GTTACTTCACAGCAGAAAACGCCCTCTTAATAGCCTTGTT
##CGGCTACGTCGGTGATCAGACACTTTCAAAAAGGCACATA
##CCCATGATTACTGACATCTATACACTTGAAGACCACAGGC
##TTGAGGACACAACCCACCTCCAGTTTGCCCCAAACGCCAT
##AAGGACTGACGGCAAGGACACAGAGTTGAAGGAATTAGCT
##GTGGGAGACCTTGATAAATATGTGGATGCACTGGTAGACT
##ACTCCAAACAAGGGATGAAATTTATCAAAGTCCAAGCTGA
##AAAGGTCAAAGACTCCCAGTCTACAAAGGAAGGCTTGCAA
##ACTATTAAGGAGTATGTGGACAAGTTTATACAATCACTAA
##CAGAGAATAAGGAGGAGATCATCAGGTATGGACTATGGGG
##AGTTCACACAGCACTCTACAAAAGCTTGGCAGCCAGACTG
##GGGCATGAAACAGCTTTTGCAACTTTGGTGGTAAAATGGT
##TGGCTTTTGGGGGCGAAACTGTATCTGCTCACATCAAGCA
##AGCAGCAGTTGATCTAGTAGTATATTATATCATCAACAAA
##CCATCTTTTCCCGGAGATACAGAGACCCAACAAGAGGGGA
##GGAGGTTTGTCGCTGCTCTTTTTATATCTGCACTAGCAAC
##ATACACATATAAAACCTCCAATTACAATAATCTGCAACGC
##GTCGTCGAACCTGCCTTAGCATACCTCCCATATGCTACAA
##GTTCCTTGAAGTCGTTCGCACCCACAAGATTAGAGAGTGT
##GGTCATACTCAGTTCTACAATTTACAAGACATACCTATCC
##ATAAGGAAGGGTAAGAGTGACGGCTTGCTAGGTACAGGCA
##TAAGTGCAGCCATGGAGATCTTAAACCAAAACCCAATCTC
##AGTAGGTATATCTGTGATGCTGGGGTTAGGTGCCATCGCC
##GCCCATAATGCAATAGAATCTAGTGAACAGAAAAGAACTT
##TACTGATGAAGGTCTTTGTAAAGAACTTCTTGGACCAGGC
##AGCAACAGATGAGCTAGTCAAAGAGAGCCCTGAAAAAATA
##ATCATGGCTCTGTTTGAAGCAGTCCAGACCATAGGAAACC
##CCCTAAGACTCATCTACCATGTGTACGGGGTGTACTATAA
##GGGGTGGGAAGCAAAAGAACTCGCAGAGAAAACTGCTGGC
##CGCAACTTATTCACATTGATCATGTTTGAAGCCTTTGAGC
##TTTTAGGTATGGACTCAGAAGGGAAAATAAGAAATTTGTC
##AGGCAACTACATACTGGATTTAATCTTCAATTTGCATAAT
##AAATTAAACAAGGGACTCAAAAAACTAGTCCTTGGGTGGG
##CTCCAGCACCTTTCAGCTGTGATTGGACACCAAGTGATGA
##GAGGATAAGCCTACCTCACAACAACTACTTAAGGGTAGAA
##ACCAGGTGTCCTTGTGGCTATGAGATGAAGGCAATAAAAA
##ACGTTGCTGGTAAATTGACAAAAGTTGAAGAAAAGGGGCC
##CTTCCTGTGCAGGAACAGATTAGGGAGAGGACCTCCAAAC
##TTCAAAGTAACAAAGTTCTATGATGATAACTTGATAGAAG
##TCAAGCCAGTAGTTAGGCTAGAAGGCCAGGTGGATCTCTA
##TTACAAGGGAGTAACAGCAAAGTTAGACTACAATAACGGG
##AAAGTACTGTTAGCTACCAACAAGTGGGAGGTGGACCACG
##CTTTCCTGACCAGACTAGTAAAGAAGCACACAGGGATAGG
##TTTTAAAGGTGCATATTTGGGTGACCGACCAGACTATCAA
##GATCTTGTCGATAGAGATTGTGCAACTATAACGAAGAACT
##CAGTACAGTTCCTAAAAATGAAGAAGGGTTGCGCTTTCAC
##ATATGACCTAACAATCTCTAACCTTGTCAGGCTTATTGAA
##CTAGTCCATAAGAATAATTTACAAGAAAGAGAGATCCCTA
##CTGTGACAGTAACTACTTGGCTTGCATATCCTTTTGTCAA
##TGAAGACCTGGGGACTATCAAGCCTGTATTGGGGGAGAAA
##GTCATCCCAGAACCCCCCACGGAGTTGAGTCTCCAACCCG
##CTGTGGGATTAGTCACCACTGAAACAGCAATAACCATAAC
##AGGGGAGGCTGAAGTGATGACGACAGGGATCACACCAGTG
##GTAGAGATGAAAGAAGAACCTCAGCTGGACCACCAGTCAA
##CTACCCTAAAGGTAGGGTTGAAGGAAGGGGAATATCCAGG
##GCCAGGAGTTAACCCTAACCGTTTAGTAGAGGTGATAGAT
##GAGAAAGTAGACAGGCCTTTTGTTCTAATTATTGGAAACA
##AAGGTTCTACCTCAAATAGAGCAAGAACGGCCAAGAATAT
##ACGGCTTTATAAAGGAAATAACCCAAGAGAGATCAGGGAT
##CTGATGAGCCAAGGAAGAATATTGACGGTTGCTCTAAAAG
##AGTTGGACCCGGAATTAAAAGAATTAGTAGATTATAAGGG
##GACCTTTCTCAATAGAGAAGCTTTAGAAGCCCTAAGCTTA
##GGTAAACCAATTAAGAGGAAAACCACAACAGCAATGATCA
##GGAGGTTAATGGAGCCAGAGGTTGAGGAGGAACTACCAGA
##TTGGTTCCAAGCGGAAGAACCCCTATTTTTGGAAGCAAAA
##ATTCAGGCTGACTTATACCACCTAATTGGCAGCGTTGATA
##GTATAAAAAACAAAGCAAAGGAATTAGGGGCCACAGATAA
##CACGAGGATAGTCAAGGAAGTCGGGGCTAGGACCTATACG
##ATGAAATTGAGCAGCTGGAGTACACAAGTTACTAAAAAAC
##AGATGAGTCTAGCCCCCCTCTTTGAAGAGCTGTTATTAAA
##GTGCCCTCCATGTAGTAAAATTTCAAAGGGACATATGGTG
##TCAGACTACCAACTGGCTCAAGGAAACTGGGAACCCTTCG
##GGTGTGGGGTCTATATGGGAACCATACCAGCTAGGCGTCT
##CAAGATCCACCCTTATGAGGCATACCTTAAACTCAAGGCG
##CTGGTGGAAGTTGAACTTTCGAGGACCACTGTAAAAGAGT
##CCGTCATAAGAGAACATAACACCTGGATTCTGCGGAAAGT
##GGGACATGAAGGGAACCTAAGAACCAAATCAATGATTAAC
##CCTGGGAAAATATCAGATCAACTATGCAGAGATGGACACA
##AAAGAAACATATATAATAAGATCATAGGCTCAACAATGGC
##CTCTGCTGGTATTAGGCTGGAGAAACTGCCAGTAGTCCGA
##GCCCAAACCGACACAACCAGTTTCCACCAGGCTATAAGAG
##AAAAAATTGATAAACCAGAAAACAAGCAGACCCCTGGATT
##GCATGAAGAACTAATGAAGGTTTTTGACTGCTTAAAGATC
##CCAGAGCTGAAGGAATCATATGATGAAGTCTCATGGGAAC
##AATTAGAAGCCGGGATAAACCGTAAGGGAGCAGCCGGCTA
##TCAAGAGAGGAAGAACATAGGGGAAGTGCAAGACACAGAG
##AAACACATAGAAGAACAGCTGATCAAGGATCTGAGAAAAG
##GGAAGAAGATTAGGTACTATGAAACAGCCATTCCCAAGAA
##TGAGAAGAGAGACGTCAGCGACGACTGGGAAGCCGGAGAG
##TTCGTTGATGAAAAGAAACCAAGAGTAATCCAGTACCCGG
##ACGCCAAGGTGAGACTGGCCATTGCAAAAGTGATGTACAA
##GTGGGTAAAGCAAAAACCAGTGGTGATACCCGGCTATGAA
##GGTAAAACACCGCATTTTGACATATTCAACAAAGTGAAGA
##AGGAATGGGATTCATTCCAGGACCCCGTGGCAGTGAGCTT
##TGACACCAAAGCATGGGATACACAAGTCACCAGTAGAGAC
##CTAATGTTGATAAAGGACATCCAAAAATATTATTTCAATA
##AAAGTACACACAAATTTTTAGATACAATAACAGAACACAT
##GGTGGAGGTACCCGTCATTACAGCAGACGGTGAAGTTTAC
##ATAAGGAATGGTCAGAGGGGTAGTGGCCAACCCGACGCAA
##GTGCTGGTAATAGTATGTTGAATGTCCTAACCATGATATA
##TGCCTTCTGTAAAAGTACAGGTATACCTTACAGGGGATTC
##AGCAGAGTGGCAAGAATCCATGTGTGTGGTGATGATGGCT
##TTCTGATAACAGAGAGAGGACTGGGATTGAAATTCTCTGA
##GAAGGGTATGCAGATATTACATGAGGCCGGGAAGCCCCAG
##AAAATAACTGAAGGGGACAAAATGAAAGTGGCATATAGAT
##TTGAGGACATCGAGTTTTGTTCCCATACTCCCGTGCCAGT
##AAGATGGGCAGATAACACCAGTAGTTACATGGCAGGGAGG
##AGCACAGCCACTATACTAGCTAAGATGGCAACCAGGTTGG
##ATTCCAGTGGAGAGAGGGGTAGCACAGCTTATGAGAAGGC
##CGTAGCCTTTAGCTTCCTTTTGATGTACTCATGGAATCCC
##GTAGTTAGAAGGATCTGCTTACTGGTGTTGTCACAGTTTC
##CTGAAATATCCCCATCCAAAAACACAATATACTACTACCA
##AGGGGATCCCATAGCCGCATACAAAGAAGTGATAGGGAAA
##CAGCTGTGTGAACTGAAAAGAACAGGATTTGAGAAGTTGG
##CTAGTCTGAATTTGAGTATGACCACTTTAGGCATCTGGAC
##AAAACATACTAGTAAAAGACTAATCCAAGACTGTGTAGAA
##ATAGGTAAGAGAGAAGGTAACTGGTTAGTTAATGCTGACA
##GACTGATTGCAGGAAAGACTGGGAAGTTTTACATCCCAAG
##CACTGGTGTCACTCTGTTGGGAAAACATTATGAGGAAATT
##AACTTAAAGCAAAAGGCGGCACAACCGCCGATAGAGGGGA
##TTGACAGATATAAGTTGGGCCCCATAGTTAATGTTATCTT
##GAGAAGACTGAGGGTGATGCTGATGACAGTGGCCAGCGGA
##AGCTGGTGAATCCGTCCAGAGCGTCGTGCCCTCACTCAAG
##GTTTTTTAATTGTAAATATTGTAAATAGACAGCTAAGATA
##TTTATTGTAATTGGATAGTAATGTAGTGATAGTAGATACC
##CTAATTTAACACTACCTCCAATGCACTAAGCACTTTAGCT
##GTGTGAGGTTAACTCGACGTCCATGGTTGGACTAGAGGAT
##GCCTCTAACAGCCTT
##end-DNA
##DNA NC_002640
##AGTTGTTAGTCTGTGTGGACCGACAAGGACAGTTCCAAAT
##CGGAAGCTTGCTTAACACAGTTCTAACAGTTTGTTTGAAT
##AGAGAGCAGATCTCTGGAAAAATGAACCAACGAAAAAAGG
##TGGTTAGACCACCTTTCAATATGCTGAAACGCGAGAGAAA
##CCGCGTATCAACCCCTCAAGGGTTGGTGAAGAGATTCTCA
##ACCGGACTTTTTTCTGGGAAAGGACCCTTACGGATGGTGC
##TAGCATTCATCACGTTTTTGCGAGTCCTTTCCATCCCACC
##AACAGCAGGGATTCTGAAGAGATGGGGACAGTTGAAGAAA
##AATAAGGCCATCAAGATACTGATTGGATTCAGGAAGGAGA
##TAGGCCGCATGCTGAACATCTTGAACGGGAGAAAAAGGTC
##AACGATAACATTGCTGTGCTTGATTCCCACCGTAATGGCG
##TTTTCCCTCAGCACAAGAGATGGCGAACCCCTCATGATAG
##TGGCAAAACATGAAAGGGGGAGACCTCTCTTGTTTAAGAC
##AACAGAGGGGATCAACAAATGCACTCTCATTGCCATGGAC
##TTGGGTGAAATGTGTGAGGACACTGTCACGTATAAATGCC
##CCCTACTGGTCAATACCGAACCTGAAGACATTGATTGCTG
##GTGCAACCTCACGTCTACCTGGGTCATGTATGGGACATGC
##ACCCAGAGCGGAGAACGGAGACGAGAGAAGCGCTCAGTAG
##CTTTAACACCACATTCAGGAATGGGATTGGAAACAAGAGC
##TGAGACATGGATGTCATCGGAAGGGGCTTGGAAGCATGCT
##CAGAGAGTAGAGAGCTGGATACTCAGAAACCCAGGATTCG
##CGCTCTTGGCAGGATTTATGGCTTATATGATTGGGCAAAC
##AGGAATCCAGCGAACTGTCTTCTTTGTCCTAATGATGCTG
##GTCGCCCCATCCTACGGAATGCGATGCGTAGGAGTAGGAA
##ACAGAGACTTTGTGGAAGGAGTCTCAGGTGGAGCATGGGT
##CGACCTGGTGCTAGAACATGGAGGATGCGTCACAACCATG
##GCCCAGGGAAAACCAACCTTGGATTTTGAACTGACTAAGA
##CAACAGCCAAGGAAGTGGCTCTGTTAAGAACCTATTGCAT
##TGAAGCCTCAATATCAAACATAACTACGGCAACAAGATGT
##CCAACGCAAGGAGAGCCTTATCTGAAAGAGGAACAGGACC
##AACAGTACATTTGCCGGAGAGATGTGGTAGACAGAGGGTG
##GGGCAATGGCTGTGGCTTGTTTGGAAAAGGAGGAGTTGTG
##ACATGTGCGAAGTTTTCATGTTCGGGGAAGATAACAGGCA
##ATTTGGTCCAAATTGAGAACCTTGAATACACAGTGGTTGT
##AACAGTCCACAATGGAGACACCCATGCAGTAGGAAATGAC
##ACATCCAATCATGGAGTTACAGCCATGATAACTCCCAGGT
##CACCATCGGTGGAAGTCAAATTGCCGGACTATGGAGAACT
##AACACTCGATTGTGAACCCAGGTCTGGAATTGACTTTAAT
##GAGATGATTCTGATGAAAATGAAAAAGAAAACATGGCTCG
##TGCATAAGCAATGGTTTTTGGATCTGCCTCTTCCATGGAC
##AGCAGGAGCAGACACATCAGAGGTTCACTGGAATTACAAA
##GAGAGAATGGTGACATTTAAGGTTCCTCATGCCAAGAGAC
##AGGATGTGACAGTGCTGGGATCTCAGGAAGGAGCCATGCA
##TTCTGCCCTCGCTGGAGCCACAGAAGTGGACTCCGGTGAT
##GGAAATCACATGTTTGCAGGACATCTTAAGTGCAAAGTCC
##GTATGGAGAAATTGAGAATCAAGGGAATGTCATACACGAT
##GTGTTCAGGAAAGTTTTCAATTGACAAAGAGATGGCAGAA
##ACACAGCATGGGACAACAGTGGTGAAAGTCAAGTATGAAG
##GTGCTGGAGCTCCGTGTAAAGTCCCCATAGAGATAAGAGA
##TGTAAACAAGGAAAAAGTGGTTGGGCGTATCATCTCATCC
##ACCCCTTTGGCTGAGAATACCAACAGTGTAACCAACATAG
##AATTAGAACCCCCCTTTGGGGACAGCTACATAGTGATAGG
##TGTTGGAAACAGCGCATTAACACTCCATTGGTTCAGGAAA
##GGGAGTTCCATTGGCAAGATGTTTGAGTCCACATACAGAG
##GTGCAAAACGAATGGCCATTCTAGGTGAAACAGCTTGGGA
##TTTTGGTTCCGTTGGTGGACTGTTCACATCATTGGGAAAG
##GCTGTGCACCAGGTTTTTGGAAGTGTGTATACAACCATGT
##TTGGAGGAGTCTCATGGATGATTAGAATCCTAATTGGGTT
##CTTAGTGTTGTGGATTGGCACGAACTCGAGGAACACTTCA
##ATGGCTATGACGTGCATAGCTGTTGGAGGAATCACTCTGT
##TTCTGGGCTTCACAGTTCAAGCAGACATGGGTTGTGTGGC
##GTCATGGAGTGGGAAAGAATTGAAGTGTGGAAGCGGAATT
##TTTGTGGTTGACAACGTGCACACTTGGACAGAACAGTACA
##AATTTCAACCAGAGTCCCCAGCGAGACTAGCGTCTGCAAT
##ATTAAATGCCCACAAAGATGGGGTCTGTGGAATTAGATCA
##ACCACGAGGCTGGAAAATGTCATGTGGAAGCAAATAACCA
##ACGAGCTAAACTATGTTCTCTGGGAAGGAGGACATGACCT
##CACTGTAGTGGCTGGGGATGTGAAGGGGGTGTTGACCAAA
##GGCAAGAGAGCACTCACACCCCCAGTGAGTGATCTGAAAT
##ATTCATGGAAGACATGGGGAAAAGCAAAAATCTTCACCCC
##AGAAGCAAGAAATAGCACATTTTTAATAGACGGACCAGAC
##ACCTCTGAATGCCCCAATGAACGAAGAGCATGGAACTCTC
##TTGAGGTGGAAGACTATGGATTTGGCATGTTCACGACCAA
##CATATGGATGAAATTCCGAGAAGGAAGTTCAGAAGTGTGT
##GACCACAGGTTAATGTCAGCTGCAATTAAAGATCAGAAAG
##CTGTGCATGCTGACATGGGTTATTGGATAGAGAGCTCAAA
##AAACCAGACCTGGCAGATAGAGAAAGCATCTCTTATTGAA
##GTGAAAACATGTCTGTGGCCCAAGACCCACACACTGTGGA
##GCAATGGAGTGCTGGAAAGCCAGATGCTCATTCCAAAATC
##ATATGCGGGCCCTTTTTCACAGCACAATTACCGCCAGGGC
##TATGCCACGCAAACCGTGGGCCCATGGCACTTAGGCAAAT
##TAGAGATAGACTTTGGAGAATGCCCCGGAACAACAGTCAC
##AATTCAGGAGGATTGTGACCATAGAGGCCCATCTTTGAGG
##ACCACCACTGCATCTGGAAAACTAGTCACGCAATGGTGCT
##GCCGCTCCTGCACGATGCCTCCCTTAAGGTTCTTGGGAGA
##AGATGGGTGCTGGTATGGGATGGAGATTAGGCCCTTGAGT
##GAAAAAGAAGAGAACATGGTCAAATCACAGGTGACGGCCG
##GACAGGGCACATCAGAAACTTTTTCTATGGGTCTGTTGTG
##CCTGACCTTGTTTGTGGAAGAATGCTTGAGGAGAAGAGTC
##ACTAGGAAACACATGATATTAGTTGTGGTGATCACTCTTT
##GTGCTATCATCCTGGGAGGCCTCACATGGATGGACTTACT
##ACGAGCCCTCATCATGTTGGGGGACACTATGTCTGGTAGA
##ATAGGAGGACAGATCCACCTAGCCATCATGGCAGTGTTCA
##AGATGTCACCAGGATACGTGCTGGGTGTGTTTTTAAGGAA
##ACTCACTTCAAGAGAGACAGCACTAATGGTAATAGGAATG
##GCCATGACAACGGTGCTTTCAATTCCACATGACCTTATGG
##AACTCATTGATGGAATATCACTGGGACTAATTTTGCTAAA
##AATAGTAACACAGTTTGACAACACCCAAGTGGGAACCTTA
##GCTCTTTCCTTGACTTTCATAAGATCAACAATGCCATTGG
##TCATGGCTTGGAGGACCATTATGGCTGTGTTGTTTGTGGT
##CACACTCATTCCTTTGTGCAGGACAAGCTGTCTTCAAAAA
##CAGTCTCATTGGGTAGAAATAACAGCACTCATCCTAGGAG
##CCCAAGCTCTGCCAGTGTACCTAATGACTCTTATGAAAGG
##AGCCTCAAGAAGATCTTGGCCTCTTAACGAGGGCATAATG
##GCTGTGGGTTTGGTTAGTCTCTTAGGAAGCGCTCTTTTAA
##AGAATGATGTCCCTTTAGCTGGCCCAATGGTGGCAGGAGG
##CTTACTTCTGGCGGCTTACGTGATGAGTGGTAGCTCAGCA
##GATCTGTCACTAGAGAAGGCCGCCAACGTGCAGTGGGATG
##AAATGGCAGACATAACAGGCTCAAGCCCAATCGTAGAAGT
##GAAGCAGGATGAAGATGGCTCTTTCTCCATACGGGACGTC
##GAGGAAACCAATATGATAACCCTTTTGGTGAAACTGGCAC
##TGATAACAGTGTCAGGTCTCTACCCCTTGGCAATTCCAGT
##CACAATGACCTTATGGTACATGTGGCAAGTGAAAACACAA
##AGATCAGGAGCCCTGTGGGACGTCCCCTCACCCGCTGCCA
##CTAAAAAAGCCGCACTGTCTGAAGGAGTGTACAGGATCAT
##GCAAAGAGGGTTATTCGGGAAAACTCAGGTTGGAGTAGGG
##ATACACATGGAAGGTGTATTTCACACAATGTGGCATGTAA
##CAAGAGGATCAGTGATCTGCCACGAGACTGGGAGATTGGA
##GCCATCTTGGGCTGACGTCAGGAATGACATGATATCATAC
##GGTGGGGGATGGAGGCTTGGAGACAAATGGGACAAAGAAG
##AAGACGTTCAGGTCCTCGCCATAGAACCAGGAAAAAATCC
##TAAACATGTCCAAACGAAACCTGGCCTTTTCAAGACCCTA
##ACTGGAGAAATTGGAGCAGTAACATTAGATTTCAAACCCG
##GAACGTCTGGTTCTCCCATCATCAACAGGAAAGGAAAAGT
##CATCGGACTCTATGGAAATGGAGTAGTTACCAAATCAGGT
##GATTACGTCAGTGCCATAACGCAAGCCGAAAGAATTGGAG
##AGCCAGATTATGAAGTGGATGAGGACATTTTTCGAAAGAA
##AAGATTAACTATAATGGACTTACACCCCGGAGCTGGAAAG
##ACAAAAAGAATTCTTCCATCAATAGTGAGAGAAGCCTTAA
##AAAGGAGGCTACGAACTTTGATTTTAGCTCCCACGAGAGT
##GGTGGCGGCCGAGATGGAAGAGGCCCTACGTGGACTGCCA
##ATCCGTTATCAGACCCCAGCTGTGAAATCAGAACACACAG
##GAAGAGAGATTGTAGACCTCATGTGTCATGCAACCTTCAC
##AACAAGACTTTTGTCATCAACCAGGGTTCCAAATTACAAC
##CTTATAGTGATGGATGAAGCACATTTCACCGATCCTTCTA
##GTGTCGCGGCTAGAGGATACATCTCGACCAGGGTGGAAAT
##GGGAGAGGCAGCAGCCATCTTCATGACCGCAACCCCTCCC
##GGAGCGACAGATCCCTTTCCCCAGAGCAACAGCCCAATAG
##AAGACATCGAGAGGGAAATTCCGGAAAGGTCATGGAACAC
##AGGGTTCGACTGGATAACAGACTACCAAGGGAAAACTGTG
##TGGTTTGTTCCCAGCATAAAAGCTGGAAATGACATTGCAA
##ATTGTTTGAGAAAGTCGGGAAAGAAAGTTATCCAGTTGAG
##TAGGAAAACCTTTGATACAGAGTATCCAAAAACGAAACTC
##ACGGACTGGGACTTTGTGGTCACTACAGACATATCTGAAA
##TGGGGGCCAATTTTAGAGCCGGGAGAGTGATAGACCCTAG
##AAGATGCCTCAAGCCAGTTATCCTACCAGATGGGCCAGAG
##AGAGTCATTTTAGCAGGTCCTATTCCAGTGACTCCAGCAA
##GCGCTGCTCAGAGAAGAGGGCGAATAGGAAGGAACCCAGC
##ACAAGAAGACGACCAATACGTTTTCTCCGGAGACCCACTA
##AAAAATGATGAAGATCATGCCCACTGGACAGAAGCAAAGA
##TGCTGCTTGACAATATCTACACCCCAGAAGGGATCATTCC
##AACATTGTTTGGTCCGGAAAGGGAAAAAACCCAAGCCATT
##GATGGAGAGTTTCGCCTCAGAGGGGAACAAAGGAAGACTT
##TTGTGGAATTAATGAGGAGAGGAGACCTTCCGGTGTGGCT
##GAGCTATAAGGTAGCTTCTGCTGGCATTTCTTACGAAGAT
##CGGGAATGGTGCTTCACAGGGGAAAGAAATAACCAAATTT
##TAGAAGAAAACATGGAGGTTGAAATTTGGACTAGAGAGGG
##AGAAAAGAAAAAGCTAAGGCCAAGATGGTTAGATGCACGT
##GTATACGCTGACCCCATGGCTTTGAAGGATTTCAAGGAGT
##TTGCCAGTGGAAGGAAGAGTATAACTCTCGACATCCTAAC
##AGAGATTGCCAGTTTGCCAACTTACCTTTCCTCTAGGGCC
##AAGCTCGCCCTTGATAACATAGTCATGCTCCACACAACAG
##AAAGAGGAGGGAGGGCCTATCAACACGCCCTGAACGAACT
##TCCGGAGTCACTGGAAACACTCATGCTTGTAGCTTTACTA
##GGTGCTATGACAGCAGGCATCTTCCTGTTTTTCATGCAAG
##GGAAAGGAATAGGGAAATTGTCAATGGGTTTGATAACCAT
##TGCGGTGGCTAGTGGCTTGCTCTGGGTAGCAGAAATTCAA
##CCCCAGTGGATAGCGGCCTCAATCATACTAGAGTTTTTTC
##TCATGGTACTGTTGATACCGGAACCAGAAAAACAAAGGAC
##CCCACAAGACAATCAATTGATCTACGTCATATTGACCATT
##CTCACCATCATTGGTCTAATAGCAGCCAACGAGATGGGGC
##TGATTGAAAAAACAAAAACGGATTTTGGGTTTTACCAGGT
##AAAAACAGAAACCACCATCCTCGATGTGGACTTGAGACCA
##GCTTCAGCATGGACGCTCTATGCAGTAGCCACCACAATTC
##TGACTCCCATGCTGAGACACACCATAGAAAACACGTCGGC
##CAACCTATCTCTAGCAGCCATTGCCAACCAGGCAGCCGTC
##CTAATGGGGCTTGGAAAAGGATGGCCGCTCCACAGAATGG
##ACCTCGGTGTGCCGCTGTTAGCAATGGGATGCTATTCTCA
##AGTGAACCCAACAACCTTGACAGCATCCTTAGTCATGCTT
##TTAGTCCATTATGCAATAATAGGCCCAGGATTGCAGGCAA
##AAGCCACAAGAGAGGCCCAGAAAAGGACAGCTGCTGGGAT
##CATGAAAAATCCCACAGTGGACGGGATAACAGTAATAGAT
##CTAGAACCAATATCCTATGACCCAAAATTTGAAAAGCAAT
##TAGGGCAGGTCATGCTACTAGTCTTGTGTGCTGGACAACT
##ACTCTTGATGAGAACAACATGGGCTTTCTGTGAAGTCTTG
##ACTTTGGCCACAGGACCAATCTTGACCTTGTGGGAGGGCA
##ACCCGGGAAGGTTTTGGAACACGACCATAGCCGTATCCAC
##CGCCAACATTTTCAGGGGAAGTTACTTGGCGGGAGCTGGA
##CTGGCTTTTTCACTCATAAAGAATGCACAAACCCCTAGGA
##GGGGAACTGGGACCACAGGAGAGACACTGGGAGAGAAGTG
##GAAGAGACAGCTAAACTCATTAGACAGAAAAGAGTTTGAA
##GAGTATAAAAGAAGTGGAATACTAGAAGTGGACAGGACTG
##AAGCCAAGTCTGCCCTGAAAGATGGGTCTAAAATCAAGCA
##TGCAGTATCAAGAGGGTCCAGTAAGATCAGATGGATTGTT
##GAGAGAGGGATGGTAAAGCCAAAAGGGAAAGTTGTAGATC
##TTGGCTGTGGGAGAGGAGGATGGTCTTATTACATGGCGAC
##ACTCAAGAACGTGACTGAAGTGAAAGGGTATACAAAAGGA
##GGTCCAGGACATGAAGAACCGATTCCCATGGCTACTTATG
##GTTGGAATTTGGTCAAACTCCATTCAGGGGTTGACGTGTT
##CTACAAACCCACAGAGCAAGTGGACACCCTGCTCTGTGAT
##ATTGGGGAGTCATCTTCTAATCCAACAATAGAGGAAGGAA
##GAACATTAAGAGTTTTGAAGATGGTGGAGCCATGGCTCTC
##TTCAAAACCTGAATTCTGCATCAAAGTCCTTAACCCCTAC
##ATGCCAACAGTCATAGAAGAGCTGGAGAAACTGCAGAGAA
##AACATGGTGGGAACCTTGTCAGATGCCCGCTGTCCAGGAA
##CTCCACCCATGAGATGTATTGGGTGTCAGGAGCGTCGGGA
##AACATTGTGAGCTCTGTGAACACAACATCAAAGATGTTGT
##TGAACAGGTTCACAACAAGGCATAGGAAACCCACTTATGA
##GAAGGACGTAGATCTTGGGGCAGGAACGAGAAGTGTCTCC
##ACTGAAACAGAAAAACCAGACATGACAATCATTGGGAGAA
##GGCTTCAGCGATTGCAAGAAGAGCACAAAGAAACCTGGCA
##TTATGATCAGGAAAACCCATACAGAACCTGGGCGTATCAT
##GGAAGCTATGAAGCTCCTTCGACAGGCTCTGCATCCTCCA
##TGGTGAACGGGGTGGTAAAACTGCTAACAAAACCCTGGGA
##TGTGATTCCAATGGTGACTCAGTTAGCCATGACAGATACA
##ACCCCTTTTGGGCAACAAAGAGTGTTCAAAGAGAAGGTGG
##ATACCAGAACACCACAACCAAAACCCGGTACACGAATGGT
##TATGACCACGACAGCCAATTGGCTGTGGGCCCTCCTTGGA
##AAGAAGAAAAATCCCAGACTGTGCACAAGGGAAGAGTTCA
##TCTCAAAAGTTAGATCAAACGCAGCCATAGGCGCAGTCTT
##TCAGGAAGAACAGGGATGGACATCAGCCAGTGAAGCTGTG
##AATGACAGCCGGTTTTGGGAACTGGTTGACAAAGAAAGGG
##CCCTACACCAGGAAGGGAAATGTGAATCGTGTGTCTATAA
##CATGATGGGAAAACGTGAGAAAAAGTTAGGAGAGTTTGGC
##AGAGCCAAGGGAAGCCGAGCAATCTGGTACATGTGGCTGG
##GAGCGCGGTTTCTGGAATTTGAAGCCCTGGGTTTTTTGAA
##TGAAGATCACTGGTTTGGCAGAGAAAATTCATGGAGTGGA
##GTGGAAGGGGAAGGTCTGCACAGATTGGGATATATCCTGG
##AGGAGATAGACAAGAAGGATGGAGACCTAATGTATGCTGA
##TGACACAGCAGGCTGGGACACAAGAATCACTGAGGATGAC
##CTTCAAAATGAGGAACTGATCACGGAACAGATGGCTCCCC
##ACCACAAGATCCTAGCCAAAGCCATTTTCAAACTAACCTA
##TCAAAACAAAGTGGTGAAAGTCCTCAGACCCACACCGCGG
##GGAGCGGTGATGGATATCATATCCAGGAAAGACCAAAGAG
##GTAGTGGACAAGTTGGAACATATGGTTTGAACACATTCAC
##CAACATGGAAGTTCAACTCATCCGCCAAATGGAAGCTGAA
##GGAGTCATCACACAAGATGACATGCAGAACCCAAAAGGGT
##TGAAAGAAAGAGTTGAGAAATGGCTGAAAGAGTGTGGTGT
##CGACAGGTTAAAGAGGATGGCAATCAGTGGAGACGATTGC
##GTGGTGAAGCCCCTAGATGAGAGGTTTGGCACTTCCCTCC
##TCTTCTTGAACGACATGGGAAAGGTGAGGAAAGACATTCC
##GCAGTGGGAACCATCTAAGGGATGGAAAAACTGGCAAGAG
##GTTCCTTTTTGCTCCCACCACTTTCACAAGATCTTTATGA
##AGGATGGCCGCTCACTAGTTGTTCCATGTAGAAACCAGGA
##TGAACTGATAGGGAGAGCCAGAATCTCGCAGGGAGCTGGA
##TGGAGCTTAAGAGAAACAGCCTGCCTGGGCAAAGCTTACG
##CCCAGATGTGGTCGCTTATGTACTTCCACAGAAGGGATCT
##GCGTTTAGCCTCCATGGCCATATGCTCAGCAGTTCCAACG
##GAATGGTTTCCAACAAGCAGAACAACATGGTCAATCCACG
##CTCATCACCAGTGGATGACCACTGAAGATATGCTCAAAGT
##GTGGAACAGAGTGTGGATAGAAGACAACCCTAATATGACT
##GACAAGACTCCAGTCCATTCGTGGGAAGATATACCTTACC
##TAGGGAAAAGAGAGGATTTGTGGTGTGGATCCCTGATTGG
##ACTTTCTTCCAGAGCCACCTGGGCGAAGAACATTCATACG
##GCCATAACCCAGGTCAGGAACCTGATCGGAAAAGAGGAAT
##ACGTGGATTACATGCCAGTAATGAAAAGATACAGTGCTCC
##TTCAGAGAGTGAAGGAGTTCTGTAATTACCAACAACAAAC
##ACCAAAGGCTATTGAAGTCAGGCCACTTGTGCCACGGTTT
##GAGCAAACCGTGCTGCCTGTAGCTCCGCCAATAATGGGAG
##GCGTAATAATCCCCAGGGAGGCCATGCGCCACGGAAGCTG
##TACGCGTGGCATATTGGACTAGCGGTTAGAGGAGACCCCT
##CCCATCACTGATAAAACGCAGCAAAAGGGGGCCCGAAGCC
##AGGAGGAAGCTGTACTCCTGGTGGAAGGACTAGAGGTTAG
##AGGAGACCCCCCCAACACAAAAACAGCATATTGACGCTGG
##GAAAGACCAGAGATCCTGCTGTCTCTGCAACATCAATCCA
##GGCACAGAGCGCCGCAAGATGGATTGGTGTTGTTGATCCA
##ACAGGTTCT
##end-DNA
##DNA NC_002657
##GTATACGAGGTTAGTTCATTCTCGTATGCATGATTGGACA
##AATCAAAATTTCAATTTGGTTCAGGGCCTCCCTCCAGCGA
##CGGCCGAACTGGGCTAGCCATGCCCACAGTAGGACTAGCA
##AACGGAGGGACTAGCCGTAGTGGCGAGCTCCCTGGGTGGT
##CTAAGTCCTGAGTACAGGACAGTCGTCAGTAGTTCGACGT
##GAGCAGAAGCCCACCTCGAGATGCTATGTGGACGAGGGCA
##TGCCCAAGACACACCTTAACCCTAGCGGGGGTCGCTAGGG
##TGAAATCACACCACGTGATGGGAGTACGACCTGATAGGGC
##GCTGCAGAGGCCCACTATTAGGCTAGTATAAAAATCTCTG
##CTGTACATGGCACATGGAGTTGAATCATTTTGAACTTTTA
##TACAAAACAAACAAACAAAAACCAATGGGAGTGGAGGAAC
##CGGTATACGATGCCACGGGGAGGCCATTGTTTGGAGACCC
##GAGTGAGGTACACCCACAATCAACACTGAAGCTACCACAT
##GATAGGGGGAGAGGTAACATCAAAACAACACTGAAGAACC
##TACCTAGGAAAGGCGACTGCAGGAGTGGCAACCATCTAGG
##CCCGGTTAGTGGGATATATGTAAAGCCCGGCCCTGTCTTT
##TATCAGGACTACATGGGCCCGGTCTACCATAGAGCCCCTC
##TAGAGTTTTTTAACGAAGCGCAGTTTTGCGAGGTGACCAA
##AAGGATAGGTAGGGTGACAGGTAGTGACGGAAAGCTTTAC
##CATATATATGTGTGCATCGATGGTTGCATACTGCTGAAGC
##TAGCCAAGAGGGACGAGCCAAGAACCCTGAAGTGGATTAG
##AAATTTCACCGACTGTCCATTGTGGGTTACCAGTTGCTCT
##GATGATGGCGCAAGTGGAAGTAAAGAGAAGAAGCCAGATA
##GGATCAACAAAGGCAAATTAAAAATAGCCCCAAAAGAGCA
##TGAGAAGGACAGCAGAACTAAGCCACCTGACGCTACGATT
##GTAGTGGAAGGAGTAAAATACCAGGTTAAAAAGAAGGGTA
##AAGTTAAAGGAAAGAGTACCCAAGACGGCCTGTACCACAA
##CAAGAATAAACCACCAGAATCTAGGAAGAAATTAGAAAAA
##GCCCTATTGGCATGGGCGGTAATAGCAATTATGTTGTACC
##AACCAGTTGAAGCCGAAAATATAACTCAATGGAACCTGAG
##TGACAACGGCACTAATGGTATCCAGCATGCTATGTACCTT
##AGAGGGGTTAGCAGGAGCTTGCATGGGATCTGGCCGGAAA
##AAATATGCAAAGGAGTCCCCACCTACCTGGCCACAGACAC
##GGAACTGAAAGAAATACAGGGAATGATGGATGCCAGCGAG
##GGGACAAACTATACGTGCTGTAAGTTACAGAGACATGAAT
##GGAACAAACATGGATGGTGTAACTGGTACAATATAGACCC
##CTGGATACAGTTGATGAATAGAACCCAAGCAAACTTGGCA
##GAAGGCCCTCCGGCCAAGGAGTGCGCTGTGACTTGCAGGT
##ACGATAAAGATGCTGACATCAACGTGGTCACCCAGGCCAG
##AAACAGGCCAACAACCCTGACCGGTTGCAAGAAAGGAAAA
##AATTTTTCTTTTGCGGGTACAGTTATAGAGGGCCCATGTA
##ATTTCAATGTTTCCGTGGAGGATATCTTGTATGGGGATCA
##TGAGTGCGGCAGTTTGCTTCAGGACACGGCTCTGTACCTA
##GTGGATGGAATGACCAACACTATAGAGAATGCCAGACAGG
##GAGCAGCGAGGGTAACATCTTGGCTCGGGAGGCAACTCAG
##CACTGCCGGGAAGAGGTTGGAGGGTAGAAGCAAAACCTGG
##TTTGGTGCCTATGCCCTATCGCCTTACTGTAATGTAACAA
##GCAAAATAGGGTACATATGGTACACTAACAACTGCACCCC
##GGCTTGCCTCCCCAAAAATACAAAGATAATAGGCCCCGGA
##AAATTTGACACTAACGCGGAAGACGGAAAGATTCTCCATG
##AGATGGGGGGTCACCTATCAGAATTTCTGCTGCTCTCTCT
##GGTTGTTCTGTCTGACTTCGCCCCTGAAACAGCCAGCGCG
##TTATACCTCATTTTGCACTACATGATTCCTCAATCCCATG
##AAGAACCTGAAGGCTGCGACACAAACCAGCTGAATCTAAC
##AGTGGAACTCAGGACTGAAGACGTAATACCGTCATCAGTC
##TGGAATGTTGGCAAATATGTGTGTGTTAGACCAGACTGGT
##GGCCATATGAAACCAAGGTGGCTTTGTTATTTGAAGAGGC
##AGGACAGGTCGTAAAATTAGCCTTACGAGCGCTGAGGGAT
##TTAACCAGGGTCTGGAATAGCGCATCAACCACGGCATTCC
##TCATCTGCTTGATAAAAGTATTAAGAGGACAGATCGTGCA
##AGGTGTGATATGGCTGCTACTAGTAACTGGGGCACAAGGC
##CGGCTAGCCTGCAAGGAAGATTACAGGTACGCAATATCAT
##CGACCAATGAGATAGGGCTACTCGGGGCCGAAGGTCTCAC
##CACCACCTGGAAAGAATACAACCACGATTTGCAACTGAAT
##GACGGGACCGTTAAGGCCATTTGCGTGGCAGGTTCCTTTA
##AAGTCATAGCACTTAATGTGGTCAGTAGGAGGTATTTGGC
##ATCATTGCATAAGGAGGCTTCACTCACTTCCGTGACATTT
##GAGCTCCTGTTCGACGGGACCAACCCATCAACTGAGGAAA
##TGGGAGATGACTTCGGGTTCGGGCTGTGCCCGTTCGATAC
##GAGTCCTGTTGTCAAGGGAAAGTACAATACAACCTTGTTG
##AACGGTAGTGCTTTCTATCTTGTCTGCCCAATAGGGTGGA
##CGGGTGTCATAGAGTGCACAGCAGTGAGCCCAACAACTCT
##GAGAACAGAAGTGGTAAAGACCTTCAGGAGAGACAAGCCC
##TTTCCGCACAGAATGGATTGTGCGACCACCACAGTGGAAA
##ATGGAGATTTATTCTACTGTAAGTTGGGGGGCAACTGGAC
##ATGTGTGAAAGGTGAACCAGTGGTCTACACGGGGGGGCTA
##GTAAAACAATGCAGATGGTGTGGCTTCGACTTCAATGAGC
##CCGACGGACTCCCGCACTACCCCATAGGTAAGTGCATCTT
##GGTAAATGAGACAGGTTACAGAATAGTAGATTCAACGGAC
##TGTAACAGAGATGGCGTTGTAATCAGCACAGATGGGAGTC
##ATGAGTGCTTGATCGGTAACACAACTGTCAAGGTGCATGC
##ATCAGATGAAAGACTGGGCCCTATGCCATGCAGACCCAAA
##GAGATTGTCTCTAGTGCAGGACCTGTAAGGAAAACTTCCT
##GTACATTCAACTACGCAAAAACTTTGAAGAACAAGTACTA
##TGAGCCCAGGGACAGCTACTTCCAGCAATATATGCTTAAG
##GGCGAGTATCAGTACTGGTTTGACCTGGACGTGACTGACC
##GCCACTCAGATTACTTCGCAGAATTTGTCGTCTTGGTAGT
##GGTAGCACTGTTAGGAGGAAGATATGTCCTGTGGCTAATA
##GTGACCTACATAGTTCTAACAGAACAACTCGCCGCTGGTT
##TACCATTGGGCCAGGGTGAGGTAGTGTTGATAGGGAACTT
##AATTACCCACACAGACATTGAGGTCGTAGTATATTTCTTA
##CTACTCTATTTGGTCATGAGGGATGAGCCTATAAAGAAAT
##GGATACTGCTGCTGTTCCATGCTATGACTAACAATCCAGT
##CAAGACCATAACAGTGGCATTGCTTATGGTTAGTGGGGTT
##GCCAAGGGTGGAAAGATAGACGGCGGTTGGCAGCGGCTGC
##CAGAGACCAGCTTTGACATCCAACTCGCGCTGACAGTTAT
##AGTAGTCGCTGTGATGTTACTGGCAAAGAGAGATCCAACT
##ACTGTCCCCTTGGTTATAACAGTGGCAACCCTGAGAACGG
##CTAAGATGACTAATGGACTTAGCACGGATATAGCCATAGC
##TACAGTGTCAACAGCGTTGCTAACCTGGACCTACATTAGT
##GACTATTATAGATACAAGACTTGGCTACAGTACCTTATTA
##GCACAGTGACAGGTATCTTCTTAATAAGGGTACTGAAGGG
##AATAGGTGAGTTGGATTTACACACTCCAACCTTGCCATCT
##TACAGACCCCTCTTCTTCATTCTCGTGTACCTCATTTCCA
##CTGCAGTGGTAACAAGATGGAATCTGGACATAGCCGGATT
##GCTGTTGCAGTGTGTCCCAACCCTTTTGATGGTTTTTACG
##ATGTGGGCAGACATTCTCACCCTGATCCTCATACTGCCCA
##CTTACGAGCTAACAAAACTATATTACCTCAAGGAAGTGAA
##GACTGGGGCAGAAAAGGGCTGGTTATGGAAGACCAACTTC
##AAGAGGGTAAACGACATATACGAAGTTGACCAATCTGGTG
##AAGGGGTTTACCTTTTCCCGTCAAAACAAAAGACAAGTTC
##AATAACAGGTACCATGTTGCCATTGATCAAAGCCATACTC
##ATCAGCTGCATCAGTAATAAGTGGCAGTTCATATATCTAT
##TGTACTTGATATTTGAAGTGTCTTACTACCTCCACAAGAA
##GATCATAGATGAAATAGCAGGAGGGACCAACTTCATCTCA
##AGACTTGTAGCCGCTTTGATCGAAGCCAATTGGGCCTTTG
##ACAACGAAGAAGTTAGGGGTTTAAAGAAGTTCTTCCTGTT
##GTCTAGTAGGGTTAAAGAACTGATCATCAAACACAAAGTG
##AGGAATGAAGTAATGGTCCACTGGTTTGGTGACGAAGAGG
##TTTATGGGATGCCAAAGTTGGTTGGCTTAGTCAAGGCAGC
##AACATTGAGTAAAAATAAACATTGTATTTTGTGCACCGTC
##TGTGAAGACAGAGAGTGGAGAGGAGAAACCTGCCCAAAAT
##GCGGGCGTTTTGGGCCACCAATGACCTGTGGTATGACCCT
##AGCCGACTTTGAAGAAAAACATTATAAGAGGATCTTTTTT
##AGAGAGGATCAATCAGAAGGGCCGGTTAGAGAGGAGTACG
##CAGGGTATCTGCAATATAGAGCCAGAGGGCAATTATTCCT
##GAGGAATCTCCCGGTGCTAGCAACAAAAGTCAAGATGCTC
##CTGGTCGGAAATCTTGGGACGGAGGTGGGAGACTTGGAAC
##ACCTTGGCTGGGTCCTTAGGGGGCCTGCCGTTTGCAAGAA
##GGTTACCGAACATGAGAAATGCACCACATCCATAATGGAC
##AAATTGACTGCTTTTTTCGGTGTTATGCCAAGGGGCACCA
##CACCTAGAGCCCCTGTGAGATTCCCCACCTCTCTCTTAAA
##GATAAGAAGGGGGTTGGAAACTGGCTGGGCGTACACACAC
##CAAGGTGGCATTAGTTCAGTGGACCATGTCACTTGTGGGA
##AAGACTTGCTGGTATGTGACACTATGGGCCGGACAAGGGT
##CGTTTGCCAATCAAATAATAAGATGACAGATGAGTCTGAG
##TATGGAGTTAAAACTGACTCCGGATGCCCGGAAGGAGCTA
##GGTGTTATGTGTTCAACCCAGAGGCAGTTAACATATCAGG
##GACTAAAGGAGCCATGGTCCACTTACAAAAAACTGGAGGA
##GAATTCACCTGTGTGACAGCATCAGGAACTCCGGCCTTCT
##TTGATCTCAAGAACCTCAAAGGCTGGTCAGGGCTACCGAT
##ATTTGAGGCATCAAGTGGAAGGGTAGTCGGCAGGGTCAAG
##GTCGGGAAGAATGAGGACTCTAAACCAACCAAGCTTATGA
##GTGGAATACAAACAGTCTCCAAAAGTACCACAGACTTGAC
##AGAAATGGTAAAGAAAATAACGACCATGAACAGGGGAGAA
##TTCAGACAAATAACCCTTGCTACAGGTGCCGGAAAAACCA
##CGGAACTCCCTAGGTCAGTCATAGAAGAGATAGGGAGGCA
##TAAGAGAGTCTTGGTCTTGATCCCTCTGAGGGCGGCAGCA
##GAGTCAGTATACCAATATATGAGACAAAAACATCCAAGCA
##TCGCATTTAACCTGAGGATAGGGGAGATGAAGGAAGGGGA
##CATGGCCACAGGGATAACCTATGCTTCATACGGTTACTTC
##TGTCAGATGCCACAACCTAAGTTGCGAGCCGCGATGGTTG
##AGTACTCCTTCATATTTCTTGACGAGTACCACTGTGCCAC
##CCCAGAACAATTGGCCATCATGGGAAAGATCCACAGATTT
##TCAGAGAACCTGCGGGTAGTAGCCATGACCGCAACACCAG
##CAGGCACAGTAACAACCACAGGGCAGAAACACCCTATAGA
##AGAATTCATAGCCCCAGAAGTGATGAAAGGGGAAGACTTA
##GGCTCAGAGTACTTGGACATTGCTGGACTAAAGATACCAG
##TAGAGGAGATGAAGAGCAACATGCTGGTTTTTGTGCCCAC
##TAGGAACATGGCGGTGGAGACAGCAAAGAAATTGAAAGCT
##AAGGGTTACAACTCAGGCTACTATTATAGTGGAGAGGATC
##CATCTAACCTGAGGGTGGTAACGTCGCAGTCCCCGTACGT
##GGTGGTGGCAACCAACGCGATAGAATCAGGTGTTACTCTC
##CCGGACTTGGATGTGGTTGTCGATACAGGGCTTAAGTGTG
##AAAAGAGAATACGGCTGTCACCTAAGATGCCCTTCATAGT
##GACGGGCCTGAAGAGAATGGCTGTCACGATTGGGGAACAA
##GCCCAGAGAAGGGGGAGAGTTGGGAGAGTAAAGCCTGGGA
##GATACTACAGGAGTCAAGAAACTCCCGTTGGTTCTAAAGA
##TTACCATTATGATCTACTGCAAGCACAGAGGTACGGTATT
##GAAGATGGGATAAACATCACCAAATCCTTTAGAGAGATGA
##ACTATGATTGGAGCCTTTATGAGGAGGACAGTCTGATGAT
##TACACAATTGGAAATCCTCAATAATTTGTTGATATCAGAA
##GAACTACCGATGGCAGTAAAAAATATAATGGCCAGGACTG
##ACCACCCAGAACCAATTCAGCTGGCGTACAACAGCTACGA
##AACACAAGTGCCAGTGCTATTCCCAAAAATAAAGAATGGA
##GAGGTGACTGATAGTTACGATAACTATACCTTCCTCAACG
##CAAGAAAATTGGGGGATGATGTACCCCCTTACGTGTATGC
##CACAGAGGATGAGGACTTAGCGGTAGAGCTACTGGGCTTA
##GACTGGCCAGACCCTGGAAACCAAGGAACCGTAGAGGCTG
##GCAGAGCACTAAAACAAGTAGTTGGTCTATCAACAGCTGA
##GAATGCCCTGTTAGTAGCCTTATTCGGCTATGTAGGATAT
##CAGGCACTTTCAAAGAGGCATATACCAGTAGTCACAGATA
##TATATTCAATTGAAGATCACAGGTTGGAAGACACCACACA
##CCTACAGTACGCCCCAAATGCTATCAAGACGGAGGGGAAG
##GAGACAGAATTGAAGGAGCTAGCCCAGGGGGATGTGCAGA
##GATGTGTGGAAGCTATGACCAATTATGCAAGAGAGGGTAT
##CCAATTCATGAAGTCTCAGGCACTGAAGGTGAAAGAAACC
##CCCACTTACAAAGAGACAATGAACACTGTGACTGACTATG
##TAAAGAAATTCATGGAGGCGCTGGCAGACAGTAAAGAAGA
##CATCTTAAGATATGGGTTGTGGGGGACGCACACAGCCTTA
##TATAAGAGCATCAGTGCCAGGCTTGGGAGTGAGACTGCGT
##TCGCTACCCTGGTCGTGAAGTGGCTGGCATTTGGGGGGGA
##ATCAATAGCAGACCATGTCAAACAAGCGGCCACAGACTTG
##GTCGTCTACTATATCATCAACAGACCTCAGTTCCCAGGAG
##ACACAGAGACACAACAGGAAGGAAGGAAATTTGTGGCCAG
##CCTACTGGTCTCAGCTCTAGCTACTTACACATACAAAAGC
##TGGAATTACAATAATCTGTCCAAGATAGTTGAACCGGCTT
##TGGCCACTCTGCCCTATGCCGCCACAGCTCTCAAACTATT
##CGCCCCCACTCGATTGGAGAGCGTTGTCATATTGAGTACC
##GCAATCTACAAGACCTACCTATCAATCAGGCGCGGAAAAA
##GCGATGGTTTGCTAGGCACAGGGGTTAGTGCGGCTATGGA
##GATCATGTCACAAAATCCAGTATCCGTGGGCATAGCAGTC
##ATGCTAGGGGTAGGGGCCGTGGCAGCCCACAATGCAATCG
##AGGCCAGTGAGCAGAAGAGAACACTACTCATGAAAGTTTT
##TGTAAAGAACTTCTTGGACCAAGCAGCCACTGATGAATTA
##GTCAAGGAGAGTCCTGAGAAAATAATAATGGCTTTGTTTG
##AAGCAGTGCAGACAGTCGGTAACCCTCTTAGACTAGTATA
##CCACCTTTATGGAGTTTTCTATAAGGGGTGGGAGGCAAAA
##GAGTTGGCCCAAAGGACAGCCGGTAGGAACCTTTTCACTT
##TGATAATGTTCGAGGCTGTGGAACTACTGGGAGTAGATAG
##TGAAGGAAAGATCCGCCAGCTATCAAGTAATTACATACTA
##GAGCTCCTGTATAAGTTCCGTGACAGTATCAAGTCTAGCG
##TGAGGGAGATGGCAATCAGCTGGGCCCCTGCCCCTTTCAG
##CTGTGATTGGACACCGACGGATGACAGAATAGGGCTCCCC
##CAAGACAATTTCCTCCAAGTGGAGACGAAATGCCCCTGTG
##GTTACAAGATGAAGGCAGTTAAGAATTGTGCTGGAGAGCT
##GAGACTCTTGGAGGAGGAAGGCTCATTTCTCTGCAGAAAT
##AAATTCGGGAGAGGTTCACGGAACTACAGGGTGACAAAAT
##ACTATGATGACAATCTATCAGAAATAAAGCCAGTGATAAG
##AATGGAAGGGCATGTGGAACTCTACTACAAGGGAGCCACC
##ATCAAACTGGACTTCAACAACAGTAAAACAATACTGGCAA
##CCGATAAATGGGAGATTGATCACTCCACTCTGGTCAGGGT
##GCTCAAGAGGCACACAGGGGCTGGATATCATGGGGCATAC
##CTGGGCGAGAAACCGAACTACAAACATCTGATAGAGAGGG
##ACTGTGCAACCATCACCAAAGATAAGGTTTGTTTTCTCAA
##AATGAAGAGAGGGTGTGCATTTACTTATGACTTATCCCTT
##CACAACCTTACCCGACTGATTGAATTGGTACACAAGAATA
##ACTTGGAAGACAAAGAGATTCCTGCTGTTACGGTTACAAC
##CTGGCTGGCTTACACGTTTGTAAATGAAGATATAGGGACC
##ATAAAACCAGCCTTCGGGGAGAAAGTAACACCGGAGATGC
##AGGAGGAAATAACCTTGCAGCCTGCTGTAGTGGTGGATAC
##AACTGACGTGACCGTGACTGTGGTAGGGGAAGCCCCTACT
##ATGACTACAGGGGAGACTCCGACAGCGTTCACCAGCTCAG
##GTTCAGACCCGAAAGGCCAACAAGTTTTAAAACTGGGGGT
##AGGTGAAGGCCAATACCCCGGGACTAATCCACAGAGGGCA
##AGCCTGCACGAAGCCATACAAGGTGCAGATGAGAGACCCT
##CGGTGCTGATATTAGGGTCTGATAAAGCCACCTCTAATAG
##AGTGAAAACTGCAAAGAATGTAAAGGTATACAGAGGCAGG
##GACCCACTAGAAGTGAGAGATATGATGAGGAGGGGAAAGA
##TCCTGGTCATAGCCCTGTCTAGGGTTGATAATGCTCTATT
##GAAATTTGTTGACTACAAAGGCACCTTTCTAACTAGAGAG
##ACCCTAGAGGCATTAAGTTTGGGTAGGCCTAAAAAGAAAA
##ACATAACCAAGGCAGAAGCGCAGTGGTTGCTGTGCCTCGA
##AGACCAAATGGAAGAGCTACCCGATTGGTTCGCAGCCGGG
##GAACCCATTTTTCTAGAGGCTAACATTAAACATGACAGGT
##ACCATCTGGTGGGGGATATAGCTAATATCAAGGAAAAAGC
##CAAACAGTTGGGAGCTACAGACTCCACAAAGATATCTAAG
##GAGGTTGGTGCAAAAGTGTATTCTATGAAACTGAGTAATT
##GGGTGATGCAAGAAGAAAATAAACAGGGCAACCTGACCCC
##CTTGTTTGAAGAGCTCCTGCAACAGTGTCCACCCGGAGGC
##CAGAACAAAACTGCACATATGGTCTCTGCTTACCAACTAG
##CTCAAGGGAACTGGATGCCAACCAGCTGCCATGTTTTTAT
##GGGGACCATATCTGCCAGGAGGACCAAGACCCATCCATAT
##GAAGCATACGTCAAGTTAAGGGAGTTGGTAGAGGAACACA
##AGATGAAAACATTGTGTCCTGGATCAAGCCTGGGTAAGCA
##CAACGAATGGATAATTGGTAAAATCAAATACCAGGGAAAC
##CTGAGGACCAAACACATGTTGAACCCCGGCAAGGTGGCAG
##AGCAACTGTGCAGAGAGGGACACAGACACAATGTGTATAA
##CAAGACAATAGGCTCAGTAATGACAGCTACTGGTATCAGG
##TTGGAGAAGTTGCCCGTGGTTAGGGCCCAGACAGACACAA
##CCAACTTCCACCAAGCAATAAGGGATAAGATAGACAAGGA
##AGAGAACCTACAAACCCCGGGTTTACATAAGAAACTAATG
##GAAGTTTTCAATGCATTGAAACGACCCGAGTTAGAGTCCT
##CCTACGATGCCGTGGAATGGGAGGAACTGGAGAGAGGAAT
##AAACAGGAAGGGTGCTGCTGGTTTCTTTGAACGCAAAAAT
##ATAGGGGAAATATTGGATTCAGAGAAAAACAAAGTCGAAG
##AGATTATTGACAATCTGAAAAAAGGCAGAAACATCAAATA
##CTATGAAACCGCGATCCCAAAGAATGAGAAGAGGGACGTC
##AATGATGACTGGACTGCTGGTGACTTCGTGGAAGAGAAGA
##AACCCAGAGTCATACAATACCCTGAAGCAAAAACAAGGCT
##GGCCATCACCAAGGTGATGTATAAGTGGGTGAAGCAGAAG
##CCAGTAGTTATACCCGGGTATGAAGGGAAGACACCTCTAT
##TCCAAATTTTTGACAAAGTAAAGAAGGAATGGGATCAATT
##CCAAAATCCAGTGGCAGTGAGTTTTGACACTAAGGCGTGG
##GACACCCAGGTAACCACAAAAGATTTGGAGTTGATAAAGG
##ACATACAAAAGTACTATTTCAAGAAGAAATGGCATAAATT
##TATTGACACCCTGACCATGCACATGTCAGAAGTACCCGTA
##ATCAGTGCTGATGGGGAAGTATACATAAGGAAAGGGCAAA
##GAGGCAGTGGACAACCTGACACAAGCGCAGGCAATAGCAT
##GCTAAATGTGTTAACAATGATTTACGCCTTCTGCGAGGCC
##ACGGGAGTACCCTACAAGAGCTTCGACAGGGTGGCAAAAA
##TTCATGTGTGTGGGGATGATGGTTTCCTGATCACAGAAAG
##AGCTCTCGGTGAGAAATTCGCGAGTAAGGGAGTCCAGATC
##CTATATGAAGCTGGGAAGCCCCAGAAGATCACTGAAGGGG
##ACAAGATGAAAGTGGCCTACCAATTTGATGATATTGAGTT
##TTGCTCCCATACACCAATACAAGTAAGGTGGTCAGATAAC
##ACTTCTAGTTACATGCCGGGGAGAAATACAACCACAATCC
##TGGCTAAAATGGCCACAAGGTTAGATTCCAGTGGTGAGAG
##GGGTACCATAGCATATGAGAAAGCAGTAGCATTCAGCTTC
##CTGCTGATGTACTCCTGGAACCCACTAATCAGAAGGATCT
##GCTTACTGGTGCTATCAACTGAACTGCAAGTGAAACCAGG
##GAAGTCAACCACTTACTACTATGAAGGGGACCCGATATCT
##GCCTACAAGGAAGTCATCGGCCACAATCTTTTTGATCTTA
##AGAGAACAAGCTTCGAGAAGCTGGCCAAGTTAAATCTCAG
##CATGTCAGTACTCGGAGCCTGGACTAGACACACCAGTAAA
##AGACTACTACAAGACTGTGTCAATGTGGGTGTTAAAGAGG
##GCAACTGGCTAGTTAATGCAGATAGACTAGTAAGTAGCAA
##GACTGGAAATAGGTACATACCCGGAGAGGGCCACACCCTG
##CAAGGGAGACATTATGAAGAACTGGTGTTGGCAAGAAAAC
##AGATCAACAACTTTCAAGGGACCGACAGGTACAATCTAGG
##CCCAATAGTCAATATGGTGTTAAGGAGGCTGAGAGTCATG
##ATGATGACCCTGATAGGGAGAGGGGTATGAGCGCGGGTAA
##CCCGGGATCTGGACCCGCCAGTAGAACCCTGTTGTAGATA
##ACACTAATTTTTTTTTATTTATTTAGATATTACTATTTAT
##TTATTTATTTATTTATTGAATGAGTAAGAACTGGTACAAA
##CTACCTCAAGTTACCACACTACACTCATTTTTAACAGCAC
##TTTAGCTGGAAGGAAAATTCCTGACGTCCACAGTTGGACT
##AAGGTAATTTCCTAACGGCCC
##end-DNA
##DNA NC_003635
##AGTTGATCCTGCCAGCGGTGGGTCGCTACTGTTTCGCGAA
##CCAGTCGTTTTGACAGTTGGTTGGGATCAAATTTGTTCTG
##TGCGCGTCACGCCACTTTTTGTGGCGGGAATGTGCGAAAA
##TAACAGGAAAAAGAACCCTGGAAAGGGTTCAAAGAAGAAA
##AAGAATGCTGGAAGGAATGGGAAGGAAGTCCCGGGACTTG
##CTCTGGTGATGGGCGTGATCCATTACGCCAGCCATATAGC
##CTTGGGAATGAAAGTTAATTCACGGCTTAAAAGGTTTTGG
##AAGATGACTCCGGCCAGCAAACTTGCAAAAACAATAACAA
##CATTGATTAACATACTTAGAAATTTGCTGTCCTTCACTTT
##GAAAAGAAAGACTAAGCAAAGATCAGCTGGATGGACCATG
##GGTGTGATTTTCATATGGATGATGGGAACCATATTGTCAA
##TTGAAGTTGTTAAAAACAACGGGGGTTGGCTCATGAAACC
##CCGTCTTCAAGACACTGGATCCACGGTGCCTGTTGGAAAA
##GGATCGTGCACTTTCACTTCCTTGGATGTTGGTTACGAGT
##GTGACTACAAAATAGGCTATGACTGTGTGACGTTAACAAG
##CACTGAGGATCCCAATGGAATTGATTGTTATTGCAGAGGT
##GTTGACATGGTCCGTGTCGAGTACCCCTTGTGCAAGAAAG
##GAAGCAATCGAGTGAGAAGAGCAGTGAATATCGCCTCACA
##TCCTGAAATTGTGCCTCTCAAACCAGTTACATACATGCCA
##ACTCTGGGTAGTGTCAATGACAGAGTAGGGAAGACAGAAG
##AATGGGTAACCAATAACATGGTTAAAACTCTTCTTTTTGT
##GTTCATTATGTTTGCAATCTTTGGGTTTGATTGGAAGACC
##GTTGTGGTGCTTTGTCTGGCAGCTTTGGCACTACCATCAT
##TTGCAACCAATTGTGTGACCATATCACAGAGAGAAATTCT
##TAAAGGAGTGGAAGGAGTCACATGGTTCGAGGTGCTTTTG
##GAAAAGACTAGCTGCATTACCATTGCAGCACAAAACAGAC
##CATCCATTGACCTCTGGCTAGACGATGTGAAACAAAGCTC
##GGTGATGGCCAGCAAAGAATTCTGCATGAAGGTCGAAGTG
##TCAGAAACTCAAATAGCTGCTAGGTGCCCTACTCAAGGAG
##ATGCAACTTTGCCTATGGAAGGGAAGGATGATTATGTTTG
##CAAGAAAACCTTCAGTGACAGAGGATGGGGCAATGGATGT
##GCTCTTTTTGGGAAAGGAAGTATTGTGGGCTGCGCTAAAG
##TAGCCTGCAATACTGCTAATGTTATGAAAACTCATATCTA
##TGAGCAACAAGCTGTCCAGTATGTGGTTGGCATAGAGGTA
##CATAGAGGGGAAGTCATCAAAGCAAATGTTTCAGACAAGG
##TCATCAAAGCCTCATTTTCGGCTGAAGCAGAAAAGCATAC
##AGTTGAGATACCAGACTATGGAAGTCTTGACTTCACATGT
##CGGGTGGTGGCCAGTGCGGACCTATCAAACATTAGACTGT
##TGGAGGTAGATGGCCATTACTTTAATGTGCATGAAGACTG
##GCTGGATGATCTCCCCTTACCATGGAGAATCAACGCTGGA
##CCCTGGAGAGGGATGGACAAGCTGGTAAATTTCAGAGAAC
##CATATGCCGTGAAAATGGTAATCATGGGATATGGAGATCA
##AAGGCCGGCTGTGCTAGGGGCTCTTGATAAGGCTGAAGAA
##ATAAAGAAAGTAGGAGACAACTACCATCTGAATGGAGGAC
##ATGTGAGCTGCAAAGTTTCCGTGGCTAAGTTGAAATTGAA
##GGGAATGACATATGTTGTGTGTGGTGGAAAGTTTGCTTGG
##GCCAAAAAACCAATTGCTACAAATCATGATACAGTGGCAA
##TGGAAGTCACATATACTGGCAATGATACACCATGCCGTGT
##GACAGTTAAAAATGTGAAGGAAAATTCAGATGATCAAGGA
##ACTCTGATCACTACAAATCCATTTGTTGAAAGCAATGGAG
##CCACTATCTTCCTGGAACTTGAACCAGTCTATGGATTGTC
##AACAATAAAAGTTGGGGACATCACATACCAATGGAATCAG
##CAAGGGAGTGTCATTGGGAAGGCTGTGAGAAAAATCACCA
##ACGACATCCATAAAACAATTGTCGTTGGGAGTGCTTTTTG
##GAATTCAGATCAAAGATTCTCAGCCATTAATTTGATGGAT
##CTAATTAGGTTGCCCTTTGCTTTTTTATTTGGGGGACTTG
##GATTCATGATGAAGATGATCATTTCCCTGGTTTTAATTTG
##GTTTTGCTTGAATACCAGAAATTTTTCAATAGCAGTCACT
##TCTGGAATTGTGGGTTTTGGTCTTCTAGCTTTCACCACAG
##GAGTGATGGGAGATCATGGCTGTGTCCTTGATGTTGATAG
##AAAGGAAATGAAATGTGGGGATGGAGTCATGGTGTGGAAT
##GAAGTTAATGACTGGTATGGGGGGTACATGTACTACCCAG
##ATGATCCAGAGACATTCATCGCCAGCTTGGTCAATGATAA
##GAAAGAGCATTGTGGTACTTATCCAGCAAACGCCTTGGAA
##CTAGCAATGTGGCAGAAGCTTGAATCTCAGATCAATTTGT
##TGTTGAAAGAGATGAAGGTTGAATGGAGAATCAAAGTTTC
##TGAAAAGCAAGATGGCTTTCCAAAAGGAGATCACTTGGGC
##TGGGAAAAGAAAACTGGCCGCAATGGTCTTTCCTGGCAGA
##ACTGGGCAAAGTCATTTGATTACATGGAATGGATCTTTGA
##GACAGATGCCGGCAACTCAACATACTATGTGGGAAATGTT
##GGAGAGAAAGAATGTCCTGATCATGACAGAAGCTGGAATG
##TGTTCAGGTTTGAAGAGTTTGGAGTTGGCCTTCTAACAAC
##TAGGGTGTTTGTTGGTATCAATGAAGAACCAGACCAATAC
##TGTGACCCTGGATTGATGGGTGCTGCCGCAAAAGATAGGT
##ACATGGTGCACAGCTCAACTTGGATGTGGATGGAAAGTTA
##TGAGGTTAATGATACTCTACAGTTGCAGCGGCTCCAGTAT
##GACTATTACGTGGAATGCCTGTGGCCGCCAACACATACAT
##TAGATGGGCAAAATGTGCTTGAGTCCCTGCTGATACTACC
##AAAGCAACTGGGAGGGCCAGTTTCAAATTTGAATAGAGTG
##AAAGGCTATGCAGAGCAAGACAAGGGCCCATGGAAGAAAG
##GAAGGTTGCTGGTTGAGAGGGGTTACTGTGAAGGCACAAC
##GGTGGTGGTCGATGAGAACTGTCAACACCGTGGACCTAGT
##GTGAGATCTACGACTGAAGGAGGGAATGTCATTAAGGAAT
##GGTGTTGCCGTCACTGCAAACTGCCTCCCCTTAAATTCAC
##CATGGAGGAAGAGTGCTGGTACGCCATGGAAATACGACCA
##ACTTCCAAAGTTAATGGTTTGGTGATGGCATCAGATGGTG
##AGAAACCACTGTTTGAATGGTGTTCATTTGCTCTCCTGAC
##CACAATTTACCTACTGTTCATGGCGGGAAAAAACACCACA
##GCTTTGATACCTTTTGTGGCGTTTCTAGGAGCAATTCTGT
##ATGGATCTGGATTCTTGACAGCCAATCTTGTCATGAAGTA
##TGTAGCTGCATTCTATCTGAACAGTGTTCTGGAAAAGTCT
##GAACCAATGCTTTGGGCATATATGATGGAAGTGGTGTTTG
##ACTTGAGACCAGGCATGCTGCTTGGCCTTATGTTGAACAA
##GACATGGAAGTTTGAAAGACTTGTTGCCATGATTGGTTGT
##CTGTCATTCTTACAACAAGCCACTATTGAATGGCGGACAG
##CCTGGGTTCTGCTAGATTGCATTGCAGTTCTTGTGGTCTT
##TCAAAGTCAAGGCTCAAAAATCAAAGGACATCTTCTCAAC
##ATTGTCTTGCTCAATTTATCATGGGTTACATCTGAACACC
##TGATTATGATGGTGAAACTGACTGGATTTTTACTACTGCT
##GTCAGATAGTGGAGTGTTTGAAAGATCATCATGGCAACAA
##AAGACCAGGACTGTGTTGACAGCCGGAATGATGACGTTAA
##ACACACCCTACTCATTTCTAGTTGCTGCATGGCCACTCCC
##TAGGCACATTAGGGGAGTGGACTACGTCGCTATACTAGGA
##ATTTTAATGGGAGTGGGGGCATCTGTGGCAAGGAATGGAC
##TGGAATCAGAATTGTGGGTAATGGGTATCATGGCCCTGGT
##GCTTTTGGTCTTTGTCCTCCAGCTCACAACTGGGGAACTG
##TTAGCTGAATGGGACTCACACTACTCATGGAAACAAAACT
##GTGATCAGGCCTCTGGGTCTGTTGACTTATCAGTCAAGAG
##GCTACCAGATGGAAGACTCGTAAACATCACTGAGAAAGAA
##GAAAGTAGGATGGAGACTCTTATTCTTGGGGTGGGAATGA
##TAGCAACAGAATTCCATTGGGTGGGTTTACCCCTGACAGT
##TCTTGTCCTTGGCTTGAGGAGATGGATTGTGAATGGAAAA
##GAACAAAGGAGTCTGATAGTCTATGGTGGAAGATCAGAGA
##GTGCCAATGATGAAACTGAGGGAGACCTTCTTGAGGGAGT
##TTATAGAATTACAGCAGCCTCCATTTTTGGGAGAAAGCAA
##GTTGGAATAGGTGTCCTCAAGGAAGGAGTGTTCCATACCA
##TGTGGCACGTCACTAGAGGAAGTGCTCTGCGAGTGAGAGG
##GAGAGTGCTCGCCCCAGAATGGGCTAGTGTGGAGGAGGAT
##CTTGTGGCGTATAATGGTACGTGGAAGCTCAACAAGAAAT
##GGGATGGAGGGGAAGTGCAACTACATGCCTACACTCCAGA
##CGGCAAGATTATCAAAACCCAGGTTCTACCAGGAAAGATG
##GAATTGGCTGGTGGAGGTTCAATGGGACTGATTCCTCTAG
##ACTTTCCTCCTGGTTCATCTGGTTCTCCAGTCATCAATGC
##AAATGGAGAGGTGGTCGGCCTGTATGGCAATGGAGTCTTG
##CATGGCGATACCTACTGCAGTTCTATAGCTCAAACTACCA
##AGGAGCTACCAGTAGACAAACCAAAGGTGGTGAAAGGAGA
##TGGGTGGCTGTCAAAGGGTCGCATATCCATTGTTGATGCT
##CATCCGGGTAGTGGGAAAACTCACAGGATTCTTCCTGAAC
##TTGTAAGGAGAGCACTGAGCCGCAAGTTGAGAACCTTGGT
##CTTGGCCCCCACTAGAATAGTGGTCAAAGAGATGGAGTCA
##GCTCTAAGAGGACTTGATGTCAGTTTCCACTCATCTGCAG
##TCAGCCATAAGAATCCTGGGAGTCTTGCCGATGTGATGTG
##CCATGCGACTTATGTAAACAGGAAATTAATTCACATGCCC
##CAGAAAAACTACGAGGTTATCATCATGGATGAAGCACACT
##GGACGGATCCAAGCAGCATAGCAGCTAGAGGGTTTATTAC
##TAGCCTTTGTGAAGCTAAGAGATGTGCTGTGGTTTTGATG
##ACGGCAACGCCACCTGGTGTTGAAGACCCATGGGCTGAAA
##GTAATGAGAAGATCAATGATGTTGAGAAAGTGATTCCTGA
##TGGACCATGGAAACAGGGACATGAATGGATAACTGAATAT
##GAGGGTAGAACAGCCTGGTTTGTGCCTTCTTTAAACACAG
##CCAACTCAATGGCAAAAGTCCTTAGAGGTCTAGGAAAGAA
##AGTTGTGGTGCTTACAAGCAAGACCTTCCATGATAACTAT
##CCGAAGCTCAATGATGAGAAGCCTGATTTTATTTTGACTA
##CTGATATCTCAGAAATGGGTGCTAACTTGGATGTGGAAAG
##AGTCATTGACCCTAGAACAACATTGAAGCCTGTTGAGAAA
##GGAAATGCAGTTGAAATCAGTGGTGAAAGGAAGATAACTC
##CAGCCTCTGCAGCGCAACGACGCGGCAGGGTCGGAAGGAC
##TAAAGGAAAGAAGGCTGATTACATTTACCAAGGTGAGACA
##AATGCTGATGATTCAGAACTTGTGTGCTGGAAGGAAGCTC
##AAATGCTCTTGGATAACATGGAGAGCAGGCTTGGCTCAGC
##CTCTGTCTTTTATGGACCTGAGCAAGTGAAAATGACTGAA
##ATGCCAGGATTTTACAAATTGAATGACGAAAAAAGGAAAG
##TGTTTAGGCACCTGCTTGCTCAATGTGACTTTACACCATG
##GTTGGCTTGGAAAGTGGCTTCAGATGGCAAGAGCATTGAG
##AACCGAGAGTGGCTCAAGAGTGGGCCAAAGGAACACTTGG
##TGACAGATGAAAACTGTGAAGCGGTTACATACAAGACTCC
##TGGTGGAAAGGTTGAAAGACTCCAGCCAGTGTGGATGGAT
##GCTAGAATGACTAGGGAGAAAAGGGACTTGCTGAACCTAC
##TGGATTATGCAGAAATGCGTAGAAGCAGTGTTTGGCTGAG
##TCTGCCTGGGGCTCTGTACAATCAGTTCACGGAAGCCATG
##GACACGATCTATGTCTATTATACGGCCAATCCATCCTCCA
##AGGGATTCAGGATGGCCCAAGAATCAATGCCAACAGCCCT
##TCTTACTGTGATGCAAGCTCTAATAATAGGCACTGGATTG
##ATCATGTTCTTGGGGTGGATGTGTTCGAGTAGGAAGGTGG
##ACAGAATGATGCTGGGCACTCTGTTGATAGTGGGATGTAG
##TGTCACAGCATGGTGTGGAGGTGTGCCCCTGCCATTGGTA
##TCCGCCATGGCGTTGGTTACTTTTATACTATTGCTGTGCC
##TGGTTCCTGAGGAAGGGCAGCAAAGGACCCAGATTGACAC
##AACTCTAGCCATGTTTGTCTATTCCATGCTGTTGTTTGTT
##GGTCTTGTGATTGCTAATGAATTGAGGTGGCTGGAAAACA
##CTAAAGAAGATATCAAACAACTGTTTGGAGAAAAGATACA
##TATGGGCATTTCATCAGGAGGTGACTTTTGGAAGTACATC
##GATCTGAAACCTTTAAGCATCTGGGGCACCTATGCAACCT
##TGGTGACTTTTATGCGACCACAAATGCTCCACAACCTTAG
##AATGTTCACCCAGAGAATTGTTGCTGGTAGTGTCAGTGGA
##AAACTGGACACATTGAATGGATTGAGAAATGGATTTGTGA
##GCACCTCGATGTCATTGGGTGACTTGTCGCTTTTCATCTC
##ATTCTGCAGAAACATGAGTCCTCTAACTACTGTGACAGGG
##CTGGTTCTAGCCGCAATACACTGGCTTTGGTTTTATCCTA
##TGCATGAGGCTAGCCTAACCTCCAAGGCCCATAAGATGGT
##TGCTCAGAGTACTGCAAAAAATGTTGCCTTTGATGGAGAA
##GGAATTATCGACTTTCACACGGAAGAGGTGGACACATCTT
##CAGCGGAAAGGAAGACATCATTTGGAGTGGCTATCCTCCT
##AGCTGTCATCAATGTGGTTGTTGTCCGTGAACCATGGGCA
##ATGCTTGAAGCTGGACTAGTGCTCCTCGCTGCAATTAAGT
##TTGCGGCTGATGGGGCTAAAGAAACTTTGATAACGCTTCC
##TGTCCTGAGTGGGATTGGTGCTTTGATTAGAGGGGATTAC
##TTTGGAGTGGCCCCAATCTTGCTCAATTTGTATCTGCAGA
##CAACATCCAACAGGAGGGGCATTTGTTCGAGTGCCCCCAC
##ACTGGGGGAAATCTGGAAAAGAAAGTTAAACCAGCTTGAT
##GCTAAAGAGTTCATGGCCTATAGACGAAGGTTTGTGGTTG
##AAGTCGACAGAAATGAAGCTAGGGAAGCACTGGCTAAGGG
##AAAAACCAACACCGGCCATGCGGTCTCCAGAGGAACAGCA
##AAACTAGCCTGGATTGATGAGAGGGGTGGAGTGGAGTTGA
##AAGGAAGTGTCGTGGACCTGGGCTGTGGAAGAGGGGGCTG
##GAGTTACTATGCGGCTTCGCAACCAAATGTGAGAGAAGTG
##AAGGCCTACACGCTAGGAACTTCAGGTCATGAGAAGCCAA
##GACTTGTGGAAACTTTTGGATGGAACTTGATTACGTTTAA
##GTCCAAAGTCGATGTCAGAAAGATGGAACCCTTTCAAGCT
##GATACAGTGCTATGTGACATAGGTGAAAGCAATCCAACAG
##CAGCTGTTGAAGCCAGCAGAACCTTAACTGTGTTAAACGT
##GATTTCAAGATGGCTGGAATACAATCAAGGCTGTGGGTTT
##TGCGTCAAAGTCTTAAATCCATATAGCTGTGATGTTCTTG
##AGGCACTAATGAAAATGCAACGAAGATTTGGAGGGGGTCT
##CATTAGAGTCCCTCTATCAAGAAATTCAACACATGAGATG
##TACTTTGTCTCAGGCATAAAGAACAATATTATGGGTAATG
##TAACCGCTGTATCCAGGCAACTCCTGAAAAGAATGGAGGA
##GCAGGGAGGGGAAAGAGTGGTTCCAGACTATAAATTCTCT
##ACAGGAACAAGATCCAATCTTACCCAAAAGATTGAGGTGC
##CAGAAGAAGAAGTCCAGATGAGAGTAGACAAAATCAAGGC
##TGAGAAATCAGGCACCTGGTGTTTTGATTCTAATCACCCT
##TATCGCACGTGGAACTATCATGGATCATACCGTGTGAGGG
##ATGTGGGAACAAGAGCTTCAGCAGTCAATCATGTTGTGAA
##GTTACTTAGTTGGCCTTGGGGTAAGATGGAGAAAGTACTG
##GCAATGTCAATGACAGACACCACAGCGTTTGGACAGCAAA
##GGGTGTTTAAACAAAAAGTGGACACCAAGGCCCCAGAACC
##AAATATCCAGGTGAAAAAAGTGATGAGGAAAGTATTTAAA
##TGGTTGATCGAAAGAATTAAAACCAAAGGTGGGAAAGTGA
##GAACATGCACAAAAGAAGAGTTCATCCAAAAAGTAAGATC
##TCATGCTGCTATCGGGGCCTGGTCGTCAGATATGGAAGGG
##TGGAGCTCAGCTGTGGAGGCAGTTGACGATCCTAGGTTCT
##GGAACATGGTGCAGAAAGAAAGAGATTTACACCTACAAGG
##GAAATGTGAGATGTGTGTGTACAACCTCATGGGAAAAAGT
##GAAAAGAAACCTGGGGATTTTGGAGTTGCCAAGGGGAGCC
##GTACCATCTGGTACATGTGGCTCGGCAGTAGATTCCTGGA
##ATTTGAAAGTTTTGGATTTCTGAATGAAGAACATTGGGCT
##TCACGGGAGTTGAGTGGGGGAGGAGTCGAAGGGATTCCCC
##TAAATTATTTAGGATACCATCTCAGAGAAATGGCCCAAAA
##ACCAGGAGTGCTATATGCTGATGACACAGCTGGATGGGAC
##ACCCGCATTACCATGGCAGATCTGGAGGATGAAGGCATGC
##TGCTTGACATGATGAGCGGAGAACACAAGAAACTGGCTTC
##GGCACTATTCAGTAAAGCTTACAAAGTGAAAGTGGCCTTG
##TGCCCCAGACCTGGACCCAAAGGAGGAACTCTCATGGATG
##TCATATCCAGGACCGACCAAAGAGGGTCTGGCCAAGTAGT
##GACTTATGCACTCAACACCCTGACCAACATAAAAGTGCAG
##CTTATCAGAATGGCAGAAGCCGAAGGAGTTCTTGGAGCAA
##CTTTTGAGGACTTCGGGATTGACAGATGGTTGCAGGAACA
##TGGTGAAGACCGAGTTGAAAGAATGCTGGTCAGTGGTGAT
##GACTGTGTAGTCAATGCTATAGATGAAAGGTTTGGGTCAA
##GTCTGAATTGGTTGAATGCCATGGAAAAAGTGAGGAAAGA
##CATTGACCTATGGAAACCATCACCCTCATTTAGAAACTGG
##GAACGGGTTGAATTCTGCTCTAATCACTTCCATGAGATGA
##CAATGAAAGACGGGAGAGTCATTGTGGCGCCCTGTCGTGG
##CCAAACTGAATTGATAGCAAGAGGGACAGTCAACCAGGGG
##GGATGTGTTGGAGTGGAATCAACAGGCTGTCTAGCCAAGG
##CGTATGCGCAAATGTGGCTTTTGCTTTATTTCCACAGAAG
##AGACCTCAGAACGCTGGCTCTAGCTGTTATGTCAGCTGTG
##CCAAGCAATTGGATTCCAACAGGACGCACCACTTGGTCCC
##TCATGGTGAAAGGAGAATGGATGACTGATGAAGACATGTT
##GGCTGTGTGGAATAGGGTTTGGATTGAAGACAACCCTTTC
##ATGGAAGACAAGAGAGAGGTGGAAAGGTGGAGTGAAGTCC
##CTTACCTTCCAAGAAACCAGGACAAGTCATGTGGTAGCCT
##AATTGGGACTACTGCTAGGGCAGAATGGGCCAAGTTGCTT
##CCAGGAGCCGTTGAGAAGGTGAGGAACATCTTTGGGAAGC
##AAAGATTCAGAAACTACCTTAGGAACATGGGTAGGTATGA
##GTCACAAGAAGAAGCTCCATTTTCAATGTATTAAACAATG
##AAATAATTAAATGAAAGAGTGTTGAGGGCAACCAGTGGGC
##TAGCCACATGGGTATGACGCACCCACCCTCTGCATTCTTG
##TAAATACTTTGGCCAGTCATTGTAAATAGGTTAGGGAGCC
##GGGCCCAACCCAGCTAGGGATAGCCTTTCTGGGGTAAGGA
##CTAGAGGTTAGTGGAGACCCCCGGCTTTTGAAGTTAGGGC
##AACACAGGGAGTGGTTCAATTGGCCAGAACCGCTCTGGCG
##TTTGCCTCCTGTTATTTTCCAAATTCCCGTTACCGGGGGT
##GGGGTGATTAGCCATGGTCGCACAGATCAAGCTCAGATTG
##CTTACATGTAATCTGTGTGGTCATGAATATGACCTCCGCT
##end-DNA
##DNA NC_003675
##ATGGTAGGTAAATTGAAAAACGCAAAAAATAAAGGGAGAA
##CCCGGCTACGCCGGCCTCCCAAAGGGAAAGCCATGGGCAT
##GGGACTGATTCTCGGAATCATGAACTACGCCTCCCACATC
##GCTCTTGGCATGAAAGTCAACAGCAGGCTAACGAGTTTCT
##GGAAAATGACTCCACCTGGGAAATTAGCTAAGGGGATAAC
##CACTCTGATGAACATCCTCCGGACTCTGCTAAACGGAATC
##TTGGGACGCAAAAAACAAAGGAGAGGAGGAACTGAAAGCC
##TGTTCCCCATAATGTTTCTAACTGGATTGATGGCTATGCA
##GGTATCCCAAAATGGTGATGGTTGGCTGCTTTCACCTGAT
##CAAATGGATATAGGAAAAACCTACAAAGTTGGTACTGGAC
##TATGCATTTTCTCTTCACTGGATATTGGCGTGCCATGCAA
##CTTGACCATAACATATGCGTGTGTCACCTTGGCTAATACT
##GAAGAGCCAGTGGATTTGGACTGCTTTTGCCGTGACGTTC
##AGAATGTGTGGGTTAAATATCCGCTTTGTAAACCTGGAGG
##CCACAGGCTAAAACGATCGCTGTCAATAACTGAACATCCA
##TCGTCTGTCTCACTAGACAAACCAACTTTGTGGCATCACT
##GGAACAGTGTCAATGATCGAATTGGCAAGAGTGAAGAGTG
##GATAGTTACCAATGCTTGGAAAAGTTTGGTCATTGCTATT
##GTTGTCATCATGGTGTTTGGAATCAGTTACCAGAGCATGA
##TAGTGATATGCATCGCGGCTCTGATAGCTCCAAGCTACTC
##AACTCAGTGTGTCAACATCCAAAAACGTGATATCATAAGG
##GGAGCGTCTGACGTTTCTTGGTTTGATGTCCTGTTGGAAA
##AGGGGGCTTGTGTTACCATTAGTGCTCAGGATAAACCAAG
##TGTGGATCTGTGGCTCGATGATGTGATTCAAGAATCTCTC
##ATCGAAGGAAGACACTATTGCACCAAGGCATCCATCACAG
##ACCTTAAAGCTGACGCTCGCTGTCCTACGCAAGGTGAAGC
##CACCATGCGTGAGGAACATCTCGACGGATATGTCTGCAAG
##AGAAGCTTCAGTGATAGAGGCTGGGGAAATGGTTGTGGTT
##TGTTTGGAAAAGGCAGCATCGTTGGATGTGCTAAGGCCAC
##TTGTGGGGCAAATGACATCATCAAAAGCTACTCGTATGAT
##TCACCAAAAGTCAAATATGTAATTGGAGCTGAAGTGCATC
##AAGGCAAGTTGCTAACAAACAACAGCACCGACAGGATAGT
##TAAGACAACTCTCACAGCTGAATCTGAAAAGCATACCATC
##ACAATAGCGGATTATGGTAGCATGGACTTCACATGTCGTG
##TTGTTGCTAGTGCTGAATTGTCAAACATCAGAATGATTGA
##ACTTGATGGCCATATGTTCAATGTGCATGAGGACTGGCTG
##AGTGACTTGCCATTGCCCTCCAAAATTTCAGGTGGATCTT
##GGCATGGAATGGATCGTTTAGTTGTATTTAAAGAACCACA
##TGCAGTAAAGATGGAAATTCAGGAATGTGGAGATCAGAGA
##CCAGCAGTTTTTAAATCATTGGTCAAAGCTGAAGAAGTGA
##CCAAAACTAGTAACTCTTACCATCTCACCGGAGGACATGT
##TGATTGTAGAGTGAGTACTCTCAATCTTCGAATGAAGGGT
##TTGACGTATCAAATGTGTTCTTCTAGCTTTGTGTGGCACA
##AAAGACCAGTGGCCACGCAACATGGCACGGTTGCAATGGA
##AGTCAAATATAAGGGATCCGATGCTCCATGTAGAATACCT
##GTTTCTGTTGAAAAGGAAGGTTATAATGGGAAGAATTTTG
##GAAATCTTATTACTGCTAACCCATTTGCCGCTAATAATGA
##GGCTGTTGTGTTCCTTGAATTGGAAGCTCCGCTAGGTGTA
##TCGACCATCAAAGTTGGTGGAGCTGTGTTTCAATGGAAAC
##AAGAGGGAAGTTCAATCGGAAAAGCTGTAACTCTGATGAA
##AAGGAACATTGAAAAGACATTGATAACCTCAAGTGCTTAC
##TGGAGCAGTTCAGAACCTTTCACTTCAGCAGGCATAATGC
##GCATTCTCCGAATGCCGTTTGACATGATATTTGGAGGTGT
##AGGATTTCTGGGAAAGCTCATGATATCTGGAGTTCTGATC
##TGGTTGTGTGTAAATGTCCAAAACTCAACCTTATCTGTGG
##TTTCAGGAGTGATTGGATTTATGCTTCTTGGATTTACAAC
##TGGAGTCATGGGAGACCACGGATGCGCACTAGACACATAC
##AGGAAAGAAATGCGGTGCGGGGATGGATTGATGGTTTGGA
##ATGATGTCAACAATTGGCATGAGGCCTACAAATATTACCC
##TGAAGATCCTGAGATTTTCCTTGCAAGCTTGGTTGAGGAT
##AGAGAGAAACATTGTGGATATTCTCCATCAAACCACATTG
##ACTTGGCCATGTGGAAAGCACTTGAGGAGGAGATAAACTG
##GTTTCTGGAAGATCAGTCAGTTGATTGGAGGATAATGGTT
##GGAAATGAAGAAAAGGTTTTCCACAAAACAAACTCAAGTG
##GCTGGGAAAGAAGAGCTGGGAGGAATTCTCTATCATGGAA
##GAACTGGGCGAAAAGTTTCAAATTGATGTCATGGATTTTG
##GAGAGGAAACAAGGCAACGGAACGTATTTCGTGGGTCCTG
##TAGGCCTTGATGAATGTCCCCTTGCTAACCGATCATGGAA
##CGCTTTCAAAGTGTCTGAGTTCGGGGCTGGCATTTTACAA
##ACAAGGGCTTTCATTGACATTCAAACATCAAACAGTCAGT
##TTTGTGACCAGGGACTGATAGGGTCTGGCGCTAAGGATAA
##AAGAATTGTGCATGGATCTCCCTGGATGTGGATGGACAGC
##TATGAAGTCAATGGCACTCTCCAGCTACAGAAATTAGAGA
##TGAAATATGCCGTTGAATGCTTATGGCCATTAAGCCACAC
##ACTTGGAGGAAAAGGAGCTCCTGAGTCACAACTCATTCTC
##CCTAAGAAACTTGGAGGACCAGTATCAACACTGAACATGA
##TTAAAGGGTATGCTACCCAAGAATTAGGACCCTGGAAAAA
##TGGGGCTCTTGTTCTTGAAAGAGGAGAGTGTCCTGGAACA
##AAAGTCCAAATTCTAGAGGATTGTGATAAAAGAGGACATT
##CTGTTAGAAGTACCACCCAAGGAGGGGTAACAATACCTGA
##CTGGTGTTGTAAACACTGTGTTTTGCCACCTTTGAAATTC
##ACCAATGCCGATGGATGTTGGTATGCCATGGAAATCAGAC
##CACTGAAAACGACACCTGGACTAGTTTATGCAGGAAGTAT
##GACAGCTTTGGAAGCTCAGTCATGGGGAGTTCTCTCTGTG
##ATGTTGCTGTTTTACATGGGCTTTCTACCGAAGATTGCAA
##AAGAAAGATGGAGTGTGCCAACTGCCTTCATGTTTTTCGT
##CTTTGCCATCACAGGGTTGATTGATTGCAGGGATTTTCTC
##CGCTACTTGCTGGCGGTGGGAACAACCTTTGCGTGGCAAT
##TTCCTGAGCCAATGCTTTGGATGGTTGCCATGCAGACTGT
##GTTCATGCTACGTCCTGCCCTGACAGTTGGAATTTTATTT
##GCCAGAAGCTGGAAGTTTGAAAGAATCTTGGCTCTTGCTT
##CTCTCCTGCAAGTCTTTCAACATGTGACTATGGAGTGGGA
##ATCAGTTTGGAAAGTTTTGGATTCCTTGGGCTTTGTTGTC
##TATGGGTTCTTACTTTCTAAGTCTGGAATGCAAAGCCACG
##TGTTCATGCTGTTTGTAGTGTCACTGACTTGGATGGATAG
##CATAGTAATGCAACATGCTCTAGCACTTGGAGGAGTGATG
##CTCTTGATGTCCATTAGTCCAAAGTTCATGCAATCTGATT
##GGATACAGAAGACACAGTTAACCATTCTGGGAGGATTGAA
##GATCCTGAATGCTCCTTTCTATGTTGTAGCATTGATTTTT
##TACACATGTTTCAATGATTACATGCATAGAGGCCAAAGAG
##CTACTGATTACACAGCCATACTCGGCATTGTTATGGCAAT
##AGGAGCAGCCATTTGCAAAAATGGTCTGGAATCAAGTGGA
##TGGATGATCGGAATCATGGGAATTTTCCTAGTCTTTTTTC
##TCCTCCAATTAAGCAAAGGAGAGATGACAGCTGAATGGGC
##TGGATACTGTGAATGGAAAAAAGATTGTGATAAATCTGTT
##GGCAGTCTGAGTCTTGAGGTGAAAAGGATGTCCGACGGAA
##GACTGGTCAACCTCTCAAAAGACAAGGAGAGTATGACTGA
##AGTTATCATGGTGTCTGTTGGAATGATTGTCACTGGTTTT
##CATTGGATTGGAATTCCTCTAACCATAGCTATGCTTGGAA
##TCAAAAAGTGTTATGATGCCACGCAAAGATCAATTATTGT
##GTTTGGAGTTGGTGAAGATCCAGAAGGTGAGAAAGTCAGT
##ATTCAAGATGGGGTTTACCGAATTATGGTTTCATCACTCT
##TCGGAAAGAAACAAGTTGGAGTTGGAATTTGGACCGGTAA
##CTCATTCCATACCATGTGGCACGTCACACGTGGTGCTGTA
##TTGAACATCTGTGGGAGGAAAATCGTACCAGAATGGGCCA
##GCATCACAGAAGATCTAATATCATATAATGGTGGGTGGAG
##ATTGTTCACTAGATGGGATGGAACAGAAGTTCAAGTTCAC
##GCTTACACCCCTGATGGAAAAGTCACCACAACACAGCTGC
##TTCCTGGAAGCATGAAGGTTGAAGGTGGTCTTGAGTTGGG
##CCTAATTCCACTTGATTTTCCACCAGGATCTTCTGGCTCA
##CCAATCATATCATCAGATGGAAAGATAATTGGGCTGTATG
##GAAATGGAGTCTTACATGGGGACACATACTGTAGTTCTAT
##AGCTCAAACTGAGAAGAAGGAAGAAGATGTTCCACAACCA
##AAGACACTTGAAGGAGATGGCTGGTTGTCAAAAGGGAAAA
##TAACCGTAATTGATGCCCATCCTGGAAGTGGTAAAACACA
##TAGAATACTACCAAATTTAGTTAAAAGGGCTGCTGAGAGA
##AAGATGAGGACACTTGTTTTAGCTCCAACACGGGTTGTGA
##TAAAAGAGATGGAAAGTGCTCTCAAAGGAATGGATATCAG
##TTTTCACTCATCGGCCGTGTCAACGAAGACCCCAGGATCA
##CTTGTTGATGTCATGTGCCATGCTACTTTTGTAAATAGGA
##AATTAATTCATACTCCACAGAGGAATTATGAGGTAATAAT
##CATGGATGAAGCTCATTGGACAGACCCGAGTAGCATTGCA
##GCTCGTGGATACATCACTAGCCAGTGTGAAATGAAAAAAT
##GTGCTGTTGTGTTGATGACGGCTACACCTCCTGGAGTTGA
##TGATCCATGGGCAAACAGTAATGAGAAGATTGCTGATGTT
##GAAAAGATGATTCCTGATGAGCCATGGAAACAAGGTTATG
##AATGGATAACAGACTTTGAAGGAAGAACAGCGTGGTTTGT
##GCCATCATACAATGCAGCTCAGGGAATCTCAAAAGCCTTG
##AGAGAGAGAGGAAAGAAAGTCCTCATTCTGACAAGCAAGA
##CCTTTCATGACAACTATCCTAAGATACAGTCAGAAAAACC
##TGATTTCATACTCACCACTGACATTTCGGAGATGGGTGCC
##AATTTAGATGTTGATAGGGTAATTGATCCAAGGACAACTC
##TTAAACCAATGGAAAAAGGCAATATTGTGGAGGTTAGCGG
##TGAAATATCAATAACGCCTGCCTCAGCAGCCCAGAGAAGG
##GGAAGAGTCGGACGAGTTAAGGGAAAAAAGGCCGAATACA
##TCTATCAAGGAACCACGGAAATGGATGATTCAGATCTAAT
##TTGCTGGAAAGAAGCACAAATGTTACTGGACAACATGGAT
##AGCCGACAAAGAGCGACATGTCAATTCTATGAACCTGAAC
##AAGACAAGATGACTGAAATTCCTGGCTATTATAGACTCAC
##AGAGGAGAAGAGAAAGGTATTCCGTCATCTCCTAACGCAG
##TGTGATTTTACCCCATGGCTGGCATGGAATGTAGCTCAGA
##ATACCAAAGGCATTGAGGATCGTGGATGGTTAAACATAGG
##TCCCAATCAGCATTTAGTGTCAGATGAAAATGGTGATCCA
##ATCAAGTATACAACACCTAGTGGGAGAGAAAGGCAACTTC
##AACCGGTTTGGTTGGACAACAGGATGGTGAAAGAAAAAAG
##AGACTTGGTTTCATTGCTAGAATACGCCCAAATGAGAAGA
##TCAGGGGTTCTGCTAGGCTTACCCAGACTGATGTACCAAA
##AAGTTGTGGAATCAATTGACATGGTGCACACTTATTACAC
##AGCTGACCCAAATTCACGGAACTTTAAACTTGCTGAGAAA
##GAACTACCTGATGCTTTTCTCTGTATTTTGCAGTCATTGC
##TTATGATTGTGGGAGTGTTCATCATTCTAATGTGGATACT
##AAGTAGAACCAAAGTTGACAGGATCTGGATTGGAACGTTG
##GTGATAGGAATGTCAGGATTGACGGCATGGTACGGAGGAG
##TGCCTTTGCCTGTTATCTCAGGTGGAGCGCTGGTCTGCTT
##TGTGCTGTTAATCTGTTTGGTACCAGAGGAAGGAATGCAA
##CGCACTCAAATTGACTCCACATTGGCAACCATTTTAATCT
##GTGTGATACTGACTGTTGTGACAGTTGTTGCCAATGAAAT
##GCGGCTACTGGAAAATACAAAGCGTGACATAATGGATCTC
##TTCAAGAGAGACACCACTGTGAACGAAAGTCCTGTCTTCC
##ATTACACGTGGGAATCACTCATGGAATGGGACATCAGGCC
##TTTGACCATCTGGGCCACATATGTGGTTTTTGTCACGTTA
##GCTAGGCCACAAGCCTTGCACAACCTTAAAATGTTCACAC
##AAAGAGTCATTACTGGAACAGTGGCTGGAAAACATGACAT
##GGTTAACTTGCTTCCATTTGGAGCTGCTTGGCTCTCTTTG
##GGTTTAGGAGACTTGACTTTGGCAGTCGGGGCGTTCAGAA
##ACATGTCATGTCTAACCTTGGTGGGTGGAGTCTTACTTGC
##CTTGGCTCATTGGACTTGGTTCTATCCGCTGCATGCAGCA
##GCTGAAAGCTCAAAAGCCCACAAAATTGTAACACAATCTC
##TCTCAAAGAACACCATGGTCGATGGTGAAACCATTTATCA
##ATTAGACCAAACCTCTGCAGAGACAGAGAGGAGTGAGAAG
##ATTTTCTCTATGGTCACTGGCTTCACTTTGACTGCTATCA
##ATGTTTTCACTCTTCGCAAAGCATGGGCTGTCTTGGAGTG
##TGTGATGGTTGGAATGGTGTTAATCAAGTATCTGATTGAA
##CCAAAGGGAACTACATTTTGGACCCTTCCAGTGGTTAGTG
##GATTAACATCACTGGTCCGAGGAGATTTCTTTGGTTTGAT
##TCCCATTTCTTTCAGGGTCTGGCTATATGCCAGAAGTGAT
##AGACGAGGTATAGTAACCAGTCATCACACATTGGGTGAAA
##AGTGGAAACTTGAACTTAACCAGCTAAGTCATAAAGAATT
##CCTGAGTTACAGGAAGGTTGGAATTTTGGAAGTTGACAGA
##CCCGATGCTGTGATGAATTTAAATAAAGGCAAAACCAACA
##CTGGACACGCCGTTTCTAGAGGAACTTCAAAACTGGCTTG
##GATGCATGAAAGAGGTTTTATTCCCTTGTCAGGTCATGTG
##GTTGACCTGGGCTGCGGCCGCGGCGGCTGGAGCTACTATT
##GCGCAGCACAAACACCAGTAAGGAAAGTCAATGCTTATAC
##CTTAGGTACTGGAGCTCATGAGAAACCTCGTCTGGTCGAA
##AGCTTAGGTTGGAACCTCATCACCTTTAAGTCAAAAACTG
##ATGTATTCAAACTAAAACCATACAGTTGTGACACTGTTTT
##ATGTGATATAGGTGAGTCTAATCCATCATATGCTACTGAG
##GCCAAAAAGACACTTGAAGTGATTGAGATGGTCGGAAATT
##GGATGCTAGTAAACCCTGAGTCAAATTTTTGCTTTAAAGT
##ACTGAACCCTTACTCCCCTCAAGTTTTAGAGAGGTTGACA
##AAGTTCCAGCACATGTTTGGAGGTGGAATAATCAGGGTCC
##CGCATTCACGAAACTCAACACATGAAATGTATTTTGTGTC
##AGGAATCACCAATAATTTGGTTGGAAGTGTGAATGCAGTC
##ACAAAGAAATTAATGCAGAGAATGAGACAAGAAGGAAAGG
##AAAGAGTGGTGGCTGACATCAAGTTTCCAGTCGGCACTCG
##TTCCAATCTTACAACCTGTGTTAAGGCTGATGCCAAGCTG
##ATTGAACAGAGAATTGAAAAAGTTAAGAATGAAAACAAAA
##ATTCCTGGACGTTTGATGATAATCATCCATATCGCACATG
##GCAATACCATGGAAGCTACCAAATTCGGGATGTTGGTACA
##AAAGCCAATGCAATTAACTATGTGGTTAAACTTTTGAGTT
##GGCCTTGGCAAGCATTGGAAAGTGTGTTTTCCATATCAAT
##GACTGATACCACAGCTTTCGGACAGCAGAGAGTGTTCAAA
##GAAAAAGTTGACACAAAAGCTCCTGAACCTCCAAAAGAGG
##TCAAAATAGTGATGAGGAAAGTGTTCACCTGGTTAGTGAA
##AAGAATATTGAAAAAAGGAGGTAAGATTAGGAAATGCACT
##AAAGAAGAATTCATTAACAAGGTGGAATCACATGCGTCCA
##TTGGAGCATGGAGCCAAGAGATGCAGGGATGGAGTGATGC
##CAAGGAAGCAGTTCATGACCCCAGGTTTTGGAATATGGTG
##GACAAAGAGAGGAAACTACACCTGGAAGGAAAATGTGAAA
##TGTGCATCTATAACATGATGGGTAAAAGAGAAAAGAAACC
##AGGTGAGTTTGGATGTGCCAAGGGTAGCCGGACCATATGG
##TACATGTGGTTAGGTAGCAGGTTCCTAGAATTTGAATCTT
##TCGGCTTCTTGAATGAGGAACATTGGGCATCAAGAGAGTT
##GTCTGGAGGAGGGGTAGAGAGCATACCACTGTTCTACCTT
##GGATATCATCTAAGAGAGATGGCTAAGAAACCTGGAAAAC
##TCTATGCTGATGACACTGCAGGATGGGACACTCGTATAAC
##TGAAGCAGATCTGGATGATGAATGCATCCTCTGTGACTAT
##ATGGAGGATGAGCATAAACAACTTGCTCTTTCTCTGTTTG
##AGCTATGTTACAAAAATAAGGTAGCCCTTTGTCCCAGGCC
##AGGAAGACATGGAGGAACTGTAATGGATGTGATCTCTAGG
##AGAGATCAGAGAGGATCTGGTCAAGTTGTAACATATGCAC
##TAAACACCTTAACAAATATTAAAGTCCAGTTAATCAGATT
##GGCTGAAAGTGAAGGTGTGCTGGATGAAGATTTCAATGAT
##CACGGGATTGAAACTTGGCTGAACCACTATGGTGAGGAAA
##GATTGTCTCGTCTCTTGATTAGTGGTGATGACTGCGTGGT
##AAACGCATGTGATGAAAGGTTTGGGAGAAGCTTGACATGG
##TTGAACACCATGGAGAAAATCCGCAAGGACATTGACTTGT
##GGGCTCCATCAAATGGATATGAGAACTTTGAAAAAGTTGA
##GTTCTGCTCAAACCACTTTCATGAGCTGATGTTGAAAGAT
##GGACGTCAGCTGGTCGTCCCCTGCAGGAGTCAAAATGAAT
##TAGTTGGTAGAGCTTCTGTAAATCAGGGTGGAAGTGCAAC
##CGTTGCAGGGACTGCGTGTCTAGCCAAAGCCTATGCCCAA
##ATGTGGAATTTGTTGTATTTTCACAGAAGAGACTTGAGGC
##TTCTGGGGTTTGCCATCATGTCTGCAACACCATCAAATTG
##GATTCCAACTGGAAGAACAACATGGTCAATTCATGCTACA
##AAAGACTGGATGACCACTGAAGATTTGTTAGATGTTTGGA
##ACAGAATCTGGATTGATGAAAATCCATGGATGGATGATAA
##GACAAACATCACAACATGGAAGAATGTGGCCTACCTGCCC
##AGAGGACAAGACATGTGTTGTGGCAGTCTTATTGGCAGCT
##CAAAAAGAGCAACTTGGGCCAAACTCATTCCTGGAGCAGT
##TGAAAAAGTGAGAGGGATGATTGGGAATGAAAATTACGTC
##AACTACCTTGGAGCAATGGGACGCTATGAATGTGATGATG
##TCTCATTCCAACTGTATTAA
##end-DNA
##DNA NC_003676
##ATGGCGGGGAATTTGAAGAAGAAATCTGCCAAACCCAAGG
##CCCAAAGGAGACCACCTCAGGGCCGAGGAGGGCAGGTCAA
##ACAAAAACCCGGTGCTGCTATTGTGGGAGTCATGCATTAC
##GTGACCCACCAGGCGCTGGGCATGAAGTTAAGTGGGAGAC
##TTAAGAAGTTCTGGAGGAATACACCGCCAGGTCGCCTCTT
##GAAAGCAGCGATGGTCATACTTAACATCCTGAAGAACTTG
##GTGATGGGGCTTTTGGCAAAAAAGAAGGGAGGGAGGAGAG
##GTGGAAAGTCTGTTCCATTCTTCTTGATGCTTGTCCCCAT
##TGCTCTGTCAGCAGTTGTGATGAACGACGGCGGTTGGATC
##TTTCTTAAACCTACAGTGGCTGACATAGGGAAAACAATCA
##CAGTAAGAAATGGTACATGTGTGTTCTCCTCTCTAGACAT
##TGGGAATGAATGTGAAGAAACCATGACTTATCCCTGTATA
##ACACTGGCCGCAACAGAAGAACCAGTTGATCTGGACTGCT
##TCTGCAGAGATGTCAAAAATGTGATGGTGACTTATCCCAC
##GTGTAAGAGGAACACCAGGACCAGACGGGATGTCACAATC
##CAAGACCATCCACCGTCTGTCACACTCACCAAACCATCTC
##TTCTCAAGCATGTGGGAGGGGCTGAGGAGCATCTTCAAAA
##GGTTGAAAATTGGATCTTAATGAACAGCTGGAAAGTTGTA
##TTGGTGACCGTGGCCTTGCTCTATGGATTTGGGAACAAGC
##TACAAACGTGGATTCTCATAATTGTGACCTTGATTGTGGC
##TCCAGCTTATGCTAGCACCTGTGTTAGTGTGGCCAAAAGG
##GATATGATCCGTGGTGACCTCGGAACAACCTGGGTTGATG
##CATTCCTTGAGAAAGGATCGTGCAGTACACTCATGGTTGA
##GGACAAACCTGCTGTAGATGTCTGGCTTGATGAAGTGTCC
##CAGTCCTCTGTCATTGCTAGCCATGAATATTGCATGGAAG
##TCGCCGGAAGCAATGTGAAGAGCTCAGGCTCTTGTCCTAC
##ACAGGGAGAGGCGCATCTGGCAGAAGAGGCAAACTCTGAC
##TACGTGTGTAAGCGAGGTTTCAGTGACAGAGGTTGGGGCA
##ATGGATGCGGCTTATTTGGGAAAGGGAGCATAGTGGCATG
##CATCAAGACTACATGCAAGAATGATGCTAACATCATAAAG
##AGCTATGTCTATGATGCTCCAAAAATCCAGTTCACTGTTG
##GCATTGAGGTGCACAAAGGCAATTTACTTGGACCTTCTGA
##CAACAACAGGATTGTAAAAGCCACTTTTTCAGCTGAAGCT
##GGGAAACACTCTGTCGAGCTCACTGGGTATGGTGTCCTGG
##AATTCAGTTGTAGGGTGGTAGCAAGCACGGATCTATCAGA
##CATACGGCTGATTGAGATAGACAACCACTTTTACAATGTT
##CATGAGGACTGGCTGAGAGATCTGCCCCTTCCCTGGAGGT
##TACCCAAAGGGAAATGGAAAGACATGGAACGTATGGTTGT
##CTTTAAGGATCCCCATGCTGTGAAATGGACTGTCCAGACT
##TATGGCAACCAAAGAACTGCTATCTTCAAAGCTTTGGTGA
##AAGCCAATGAAATCTCCAAGTCCAACAATAAGTACATTCT
##GGATGGAGGACACTTGAGTTGCAGGATCGGAGTCAATGGA
##CTGAAGATGGTTGGGGCTACCTATTCTCAATGCACAAAAC
##CTTTCGAATGGATCAAGAAACCAGTCCTAACTCAACATGG
##CACAGTGGTCATGGAAGTGAAGTACACAGGTGAAGGAGCC
##CCATGCCGTATACCATTCAGAGTTGAACGAGTGGACAAGC
##CTATGGAAAATGTTGGCAATCTGGTCACAGGAAACCCATA
##TGCCTCACAAAAGGACGCTGTGGTGTTCCTTGAGGCAGAA
##GTCCCTCCCGGCATCAGTATCATCAAAATTGGTGACATTG
##ATGTGCAATGGAATCAGCCGGGAATGACTGTGGGGAAGAC
##CATAGAACTTGTCAAGAGAGGCTTAGAGAGAACACTGATT
##TCAAGCAGTGCCTTTTGGAACTCAGATGAACCATTCCACT
##TTTCAAATCTTATCTCCATTATCAAGATTCCTTTTGATTT
##TGTGTTTGGTAGCCTGAGTTTTATTACACGGCTGATCCTG
##TCAGTGGTACTGATATGGATATGCTTGAACACAAGGAATG
##GTACCATGGCAGCTGCAACAGGTGTGGTTGGATTCACCCT
##ACTAGCATTGACAACTGGGGTTGTTGGAGAGATAGGATGT
##ATGATTGATGTGGGAAGGAGAGAGCTGACTTGTGGGGATG
##GAGTTGTGGTCTGGAACCAACTGGATGATTGGTGGGAAAA
##GTACCAATATTATCCAGATGAACCTGCTGTTTTCTTGGGT
##TCCCTCATGGAAGACAAAGAGAAGCATTGCGGCTACATGC
##CAGCTAATCCTCTAGAATGGAGGATGTGGAGGAAATTGCA
##AGGGCAAATAAACAAAGCCCTGGAGGACGCCGACCTAGAG
##TGGAGGATTGAGGTTTCTGAAGAACATCATTATTTCCAGA
##GAGCTCCCCATGAATGGCAGAGGAAGAAAGGTGATGTTGA
##ACTTAGTTGGAAGAACTGGTTAAAGGACAATAGACTTTAT
##GACTGGTTAGCTCCAATGAACAAGACAGGGAGGACTAAGT
##ACTTCATCGGTGATGTTGGAATGGAAGAATGTCCACTGGA
##CCAGCGTTCATGGAATGCTTTTAGGATGGCTGAATTTGGC
##GAGGGCGTCTTCCAGACTTACGTTTACCTGGATGTTGCAA
##GGAACAGATCCATCCTGTGTGACCGGGGTTTGTTGGCTCC
##CGTGGCCAAGGACGATAACGCCATCCATAGCTCAAATTGG
##ATGTGGATGGAGAGTAACATCACTGAGGGGAAAGCCCAAT
##TGCAATCCATCACTCTGCAAGCTGTAGTTGAGTGTGAATG
##GCCTAAGACACACACCCTGGGATTCTCAACTTCCACTGAA
##CAAGACCTTATCCTACCATTGAGGTATGGAGGACCTCTGA
##CTGAATTCAACACCATCCCTGGCTATGGACAACAGTCCAA
##GGGACCCTGGAGCCATGGAGTTGTGCGAGTGGAACGTGGA
##GAATGTCCTGGCACAAAAGTTGAGGTTGATTCTGATTGTG
##CGGGCCGAGGAGCATCAGTTCGATCAACGAGAGAAGGAGG
##AAGCCTGATTGAGGATTGGTGTTGCCGCACCTGTACCCTT
##CCACCCCTGCATTTCAGGACTGAAGAGCACTGCTGGTATG
##CCATGGAAATTCGGCCATTAAAGACAGTGGGAGGACTTGT
##CATGGCTTTTGATGAAGAACCAGTGTGGAAGCCATGGGGT
##ATTATGGGATTGATAGTCCTGTTGTACATGGGCTTCTTTC
##CTTCTCTGGGCAATGGAAAATTTTCAATGGGTTTTGGCAT
##GGCTGTGTTCCTGTTGTGCGTGACTGGAATGCTCTCATTA
##ACAGAGCTAGCAAAGTACACCATGTTGCTCATGGCTGTGT
##ATGCTGAGAGATTTGATGAACCCTGTCTATGGGCTATGAC
##TGTCTCCACAGTTTTCGATCTGAGACCAGGTGCTATACTA
##CTCCTTGTGTTTACATGGCCTTGGCACTTTCAGAGAGTGG
##TTGCTGCAGCTTCTGTGACAAACGTCCTCTCGCTGATGAT
##TACCGAGGGAGTGTGGGCCATTTTGGATGGAGTGGGGCTG
##GTACTGTACTGCTACCTCCTAACCAGGTCAGGAAAGAAAT
##CCATGTGGGGACTGCTTTTTGTTTCAGCAAGCAGACTCAT
##CACAGAGGGTAGCTTACAAGTGGCTTGGATTCTCGTTGGC
##GCATTGACCATGTTATGCTCATCAAGACACTTTTTGGAAG
##GAGATTGGGTCCAGAAAGCAGGATACCTGTGCGCGGGATA
##CCACCAAGTTGTGTCCAGTCCATGGAGAGTGATACCAATG
##CTGTGGAATGAGATGGCCTCACGGAAACGGAGTGGCCAAC
##GCTCGGTAGACCCAATAGCCATTGTCGTGACGTTGATGGC
##TTTGGGGGCTGCTGTGGCCAAGGATGGCACTGCCGTTCAG
##CCTCTAACACTGGGACTCTTTTCTGCAGTCATCTTGTTCC
##TATTGCTTCAGCTGACGGGTGGGCCCCTCATAGCTGAATG
##GGCAGGGTACGCGGATTGGAAATCCAATGCCTTGCGCTAC
##TCTGGTCATCTGGACTTAGAAGTCAAGAAGTTGAGCGATG
##GGAGACTGGTCAACACAGCTAAGGAAAATACCACCACCAC
##TGATGGACTCATACTAGGGGCTGGAATGCTAGCTTCTGGC
##TTTAGCTGGGTAGCTGTGCCTGTGACTTTTGCCATCTTAG
##CCCTCAGACAGTGGAACAGAAGCATCCAGAAGAGCAACAC
##TTCATTCTCATTGATCACTGATATTCTTGAAAGCGATGAT
##CATGAATCGCCAAATGAAGGAATTTACAGGATCTTCGCAA
##GTGGAGTGTTGGGAAAGAAGCAAGTGGGCGTTGGCATCTG
##GAAACAGGGTGTCTTTCACACAATGTGGCACGTGACTAGA
##GGATCAGTTTTGTCAATCAATGGGAGAAGGTTTCAGCCGG
##AGTGGGCTAGTGTGAGAGATGATCTAATTTCTTACAATGG
##ACCATGGCGGCTGCCAGCAAAATGGGAAGGTGGTGAGGTG
##CAGTTGCACGGATACACACCAGACGGAAAAGTGCAGGTGA
##CCCAACTACTTCCCGGGAGGATGGTGACAGATGGTGGTGA
##AGAGCTGGGACTTATTCCAATTGATCATCCGCCAGGAACC
##TCGGGCTCTCCAATCATTACTAAAGACGGGCACGTTGTCG
##GTCTCTACGGCAACGGAGTAGTCCATGGTGAGACTTACTG
##TAGCTCAATAGCTCAGGCCAATGTGCCAGCAGAAACCGAA
##CCTGAAGTGCTGAAAACCAACTGGACATCAAAGGGAAAAC
##TCACCGTCATTGACGCTCATCCAGGGAGTGGGAAAACAAA
##GAAAATATTGCCACGCCTTGTTGATGAAGCTGTTGGAAGA
##AAGCTTCGCACACTAGTCCTTGCTCCAACAAGGGTTGTTG
##TGAAGGAGATGGAGCAGGCACTCAGAGGCAAGCCTGTTAG
##TTTTCATTCTTCAGCAGCGAGTAAGAAGGTGCCAGGAGCA
##CTGGTGGATGTTATGTGTCATGCAACTTATGTCCAGCGAC
##GGATGATGCCTATTCCTCAGAAGAACTATGAGCTTGTCAT
##CATGGATGAAGCACATTGGACAGACCCCTCTAGCATTGCG
##GCCCGAGGATTCCTTGATTCTCAGCGGAAGGAAAATCACC
##TTTCACTGGTGCTCATGACTGCCACACCACCTGGAACTGA
##TGATCCCTGGCCTCAAAGCAACGCTCCAATAAACGACAAC
##GAGAAAATCATTCCTGAGGGTGATTGGAAGACTGGACATG
##ATTGGATAACAGAGTTTGAAGGGAAAACAGTCTGGTTTGT
##CCCATCACTAAAAGCTGGAGCCACCATTGCCAAAACGCTG
##AGAGGATTTGGAAAGAGCACAGCTGTTCTGAGCAGCAAAA
##CCTTTTCTGAAGTGTACCCAACCCTCAGAGATAGCAAGCC
##TGACTTTATTTTGACTACAGACATCTCAGAGATGGGGGCT
##AACTTTGATGTGGACCGTGTGATCGACTCAAGGACAACTC
##TCAAGCCAATTGAAGTCGGCAATTGTGTTGACATCTCTGG
##TGAAAGAGCGGTAACTCCCGCCTCAGCTGCTCAAAGGAGA
##GGAAGAGTGGGGCGTGAGGAGGGACGTCAAGCTGAGTACG
##TCTATCAGGGCGAAGTTGACCCCGATGACGGAGACTTGGT
##GTGCTGGAAAGAGGCCCAGATACTCCTGGATAACATGGAA
##GGACGATTCAAAACGGCCAGTGTCTTCTATGAGCCTGAGA
##TCACCAAAATGCCTGACACACCTGGCTATTTTAAGCTACC
##AGTTGAGAAGAAGAAGTATTTTCGTCACTTAATATCGAAT
##TGTGACTTCACCCCTTGGCTAGCTTGGAAAGTTGCTTCAG
##AAACAAAAGGTGTGGAAGACAGAGGTTGGGTATCTCTAGG
##GCCGAAAGAGCATGAAATCGCTGACCATGAAGGAGAGTTG
##ATTAAGTTCAAAAGCCCTAGTGGAAGAGAAAACATCCTAC
##GACCTGTGTGGCTTGACAATAGAATGATCAGAGAGAAAAG
##AGACCTGGAAGCCCTCATTGATTATGCTAAGGGCAAACGT
##TCAGGAATGACCATTCTTCAGCTTCTCTATGAAGGGCTAC
##AGCATGATCTGGACGTGGTGTACACCTACATGAGAGCCAA
##CAAAGAATCAAGAGCGTGGAAAATGGCAAACGAAGATCTT
##CCAGAAGCTCTGGTTGGCTTGGGACAGAGTGTTCTCTCCA
##TTGTGGGGGTGATTTTCCTGGTCTGGTTGCTCTTAAGGCA
##GAGCAAAGTTGACAGGGTCACCCTGGGGGCTCTGTTGCTA
##ACTGCTGGCTCAGCGGTTCTTTGGATGGGTGGAGCAGCCC
##CTTGTGTCGTGGGTGGGAGCCTGATATGTGGGTTTGTTTT
##ACTAGTAGCATTGTCACCAGAGGAGGGAATGCAACGCACT
##CAAGTTGACTCAACTCTGGCTATGTTTGTGTTGACACTCT
##ACACCTTGATAGCCGCTGTTGTCGCTAATGAAATGGGGTT
##CTTGGAACGAACAAAGAAGGACTTCCGAGAGTTTTTTAGG
##AAAGAAGTGAACATGGACGGTGAGCCAACCCAGTGGAGAA
##TTTTTGACCTCGACATCTGCCCAATGGTAAGTTGGAGCTT
##GTATGTTCTGTTGGTGACGGGTTTAAGGCCCGTATGCCTG
##CATGGATTGCAAATGATGACACAGCGTGTAGTCACTGGGG
##CCATTAGTGGAAGAAGTGATTTGCTCGGCCAGTTGAGAGA
##AGGTATGGGGAATGTCTCTATTGGACTCCCTGAACTTGCT
##CTTGGGATGAGCGTTGTGCGTGGGATGACACCAGTCACCC
##TAGTGTTGGGTGGTCTGGCAGGAGTGGCACACTGGTGCTG
##GTTTTACCCAATTCATGAGGCTGCACTCACCATGAAAGCG
##AACAAAATCGTGGCACAGTCTATGGCAAAAAACACGCAAG
##TGGATGGCGAGGTGATTTACCAGCTTGAAGAAAAGATTGC
##TAAGACCGAAGACCATGAAAAGAAGTTCTCATATGGAGTG
##GCTGTCATTCTTAACTTAATCAACCTGGCCTTGAATCAAA
##ATCTGTGGAGCTTGCTTGAGTGTGCAATGGCTATCCTAGC
##TGCTCTCTGCTACATTAGAGGTCAACCAACACTCTGCACA
##CTGCCAGTTGTAGCCGGATTGGGCAAGATACTGCGAGGTG
##ACTACTTGGGTATCTTGCCCGTCGCATTGCACGCTTGGCG
##GAGCACGAGCGAGAACAGACGAGGAGTGAGTTCAAGTTAC
##ATCACTTATGGAGAGCAGTGGAAGAGAGAGCTGAACAAAT
##TGAATGCCCAGGCATTCTTCCTCTACAAGAGTAGACTCGT
##CCACGAAATTGACAGAGCCGAAGCAGTTTCTAACCTCAGT
##AAAGGACGGACCAACACAGGACACGCAGTGTCGAGGGGGA
##CAAGCAAGCTTGCTTGGATGCATGAGCGCGGTTACGTTCC
##ACTCAAGGGAGTTGTGGTCGACTTGGGAAGTGGGCGAGGA
##GGCTGGAGCTATTATGCTGCAGCCCAAGAGAGAGTTCGGA
##AAGTCAATGCTTACACTTTGGCTACCACCAAGGGACATGA
##ACAACCTCGTCTCGTGCAGTCCTATGGCTGGAACCTGGTG
##ACTTTCAAGAAGGCTGACGTGAGGACTATAGAACCTTACC
##CTGTGGACACGCTTTTGTGTGACATCGGAGAGTCCAGTTC
##ATCCTCATCGATTGAAGCCAAGCGGACGCTGCAAATAATG
##GATGTTGTTGGGAAGTGGCTGGAAATTTCTCCAGGAGCTT
##CCTTTTGCATAAAGATCTTGTGTCCTTATAATCCGGAAGT
##CATTGAGCACTTGAGCAGGTGGCAACACCAGTTTGGAGGA
##GGATTGGTCCGTGTCCCGCACTCGAGGAACTCCACTCATG
##AAATGTATTTTGTTAGTGGAGGAGGAGGAAATTTGATGTC
##ATCGATCACAGCGGTTACAACCCAACTTATGCGCAGATTC
##ACCCTTGAGGCTGGGCCTAGGCATGTGTTTGACATCAATC
##TTGGAGTGGGAACCCGGTCCAATCTCATGGAGAAATCGGA
##AGCAGACAAGAGCCTGATTGCAGACAGAATCACCATCATC
##CAGAATGAGAACAAGGCTTCTTGGCATCAGGATCCCAACC
##AGCCTTACAGAACTTGGACTTATCATGGCAGTTACAGCAT
##AAGGGATGTTGGCACCTCAGCTAGTGCCCCAAATCATGTT
##GTCAAGCTTCTGGCATGGCCTTGGTTGAAAATAGAGAAAG
##TCGTGTTAATGGCCATGACGGATACAACTGCCTTTGGACA
##GCAGAGAGTGTTTAAAGAGAAAGTTGACACCAAAGCACCC
##GAACCTCCCAAAGAGGTCAAGAAAGTTATGCGCCTGGTGT
##TTAGGTGGCTTCTTAATCACATAAAATCCAAGGGAGCAGT
##GGTTAGAAGATGCACCAAGGAAGAATTCATTAACAAAGTG
##AATTCAAACGCTTCCATAGGCGCCTACCTCAGGGAAATGG
##GAGAATGGAGTAGTGCCAAAGAAGCCGTAAGTGACCCAAA
##ATTTTGGAACATGGTTGATAAAGAGCGGCAATTGCATCTC
##AAGGGCAAATGCCACAACTGTGTCTATAACCTGATGGGCA
##AACGAGAGAAAAAACCCGGTGAGTTTGGAGTCGCCAAGGG
##ATCACGCACCATCTGGTACATGTGGTTGGGGAGCAGATTC
##CTGGAGTTTGAGGCCCTTGGATTTCTAAATGAGGAAAGAT
##GGGCCTCTAGAGACATCTCCGGAGGAGGCGTGGAAGGGAT
##CGGAATTAACTATCTAGGGTATCATCTTGAGAAAATGGCT
##CGGAAAGTGGGAGTGCTCTATGCAGACGATACCGCCGGAT
##GGGACACCCGAGTAACTCAAGCAGATCTTGAGGATGAGAG
##AGAGCTCCTGCATTTTATGGAGGGAGAACATAAAAGGCTA
##GCAGAGGCAATTTTTAAACTTACCTATGAGAATAAAGTTG
##CATTGTGCCCACGGCCAGGTTCAAAGGGAGGCACTGTGAT
##GGATGTGATATCAAGGAAGGACCAGCGAGGTTCAGGCCAA
##GTCGTGACTTATGCACTAAACACCCTAACAAATATCAAGG
##TGCAATTAGTGCGCATGGCTGAATCTGAAGGAATCTTGAC
##CCCCGAACTAGAAGATCTTGGAATAGAACAATGGTTGAAA
##CAAAATGGAGAGGATCGACTCTCAAGGCTCCTTGTCAGTG
##GAGATGACTGCGTTGTCAACGCTTTGGATGAGAGGTTTGG
##CAAAGCTCTGACATGGCTTAACACCATGGAAAAAACCCGT
##AAAGACATAGAAGCATGGAAACCATCACGGGCTTATAGAA
##CCTGGCAGGAAGTCGAGTTTTGCTCACACCACTTCCATGA
##GCTTTTTCTCCGAGACGGAAGGAAGCTGATCGTCCCGTGC
##CGGGACCAGCATGAATTGGTTGGACGGTCAATGGTCTCGC
##AGGGTGGGAGCTCTGGAGTGGCAGGGACAGCTTGTCTGGC
##CAAAGCATACGCCCAGATGTGGCTGATGAGCTATTTCCAT
##AGGAGAGACCTCAGAACTCTTGGATTCGCTATCATGAGCT
##CAGTGCCCAAGGACTGGTTTCCCACTGGTAGAACGACTTG
##GTCTGTGCATGCCAATCATGAGTGGCTCAGCAACGAGAAC
##ATTCTTGAGATTTGGAACAGGGTTTGGATCGAGGAAAATC
##CCTTCATGGAAGACAAGACCACAGTAGCCGAGTGGAAAAA
##CATACCATACCTCCAAAGGAACCAGGATTTGTCATGCTCC
##AGCCTGATAGACAACCCAACCAGAGCGCAGTGGGCAAAAC
##TACTCAAAGGGGCTGTCATGAAAGTGAGAGAGATGATAGG
##CCGAGAGCATTACTCTGACTACTTGAGCAATATGGGTAGG
##TACCAAGAAGGGACGGAAGAGTTCCACATGTGGTAA
##end-DNA
##DNA NC_003679
##GTATACGGGAGTAGCTCATGCCCGTATACAAAATTGGATA
##TTCCAAAACTCGATTGGGTTAGGGAGCCCTCCTAGCGACG
##GCCGAACCGTGTTAACCATACACGTAGTAGGACTAGCAGA
##CGGGAGGACTAGCCATCGTGGTGAGATCCCTGAGCAGTCT
##AAATCCTGAGTACAGGATAGTCGTCAGTAGTTCAACGCAG
##GCACGGTTCTGCCTTGAGATGCTACGTGGACGAGGGCATG
##CCCAAGACTTGCTTTAATCTCGGCGGGGGTCGCCGAGGTG
##AAAACACCTAACGGTGTTGGGGTTACAGCCTGATAGGGTG
##CTGCAGAGGCCCACGAATAGGCTAGTATAAAAATCTCTGC
##TGTACATGGCACATGGAGTTGAACAAGTTTGAACTTTTAT
##ACAAAACAAGTAAACAAAAACCAGTGGGGGTGACTGAACC
##TATCTACGACTCAGCGGGTAACCCCATATATGGTGAAAGA
##AGCACAATACACCCGCAGTCTACCCTGAAACTACCACATG
##AGAGAGGAGTGGCAGAAGTCGTAACGACACTGAGAGATCT
##ACCAAAGAAAGGTGACTGCAGAAGTGGGAACCACCGAGGT
##CCAGTAAGTGGCATATATATCAAACCAGGACCAGTCCTCT
##ACCAGGATTACAAGGGGCCTGTATACCATAGAGCACCACT
##GGAACTTTTTGTTGAGACGCAATTCTGTGAAGTCACAAAG
##AGGATAGGGAGAGTGACTGGTAGTGACGGCAGGCTTTATC
##ACTTGTACATTTGCTCCGATGGGTGCATCCTATTGAAAAC
##AGCAAGTAAGACAAGGAGTGCAGTATTAAAGTGGACACGT
##AATATCCTTGACTGCCCACTGTGGGTGACAAGTTGCTCTG
##ATGACAACAAGAGCGAAAAGACGAATGAGAAAAAACCAGA
##TAGAGTCAGGCGGGGAGCCATGAAGATCACACCCAAAGAG
##AGTGAGAAGGATAGTAGATCTAAGCCACCTGACGCAACTA
##TAGTAGTAGAAGGCATAAAATACCAGGTAAAGAAGAAAGG
##AAAGGTGAAGGGCAAGAACACACAAGATGGCTTATACCAC
##AACAAGAACAAGCCACCTGAGTCTAGAAAGAAATTGGAGA
##AAGCCCTACTGGCTTGGGCTATAATAGCAATCTTCATGTG
##GGAACCCGTAGCACCAGAGAATGTGACACAATGGAACCTA
##AGTGACAACGGGACTACCGGCATCCAACTCCTAATGTTCC
##AAAGAGGTGTTAACAGAAGCCTGCACGGTATTTGGCCTGA
##AAAGATATGTACAGGAGTGCCCACGCACTTGGCAACAGAT
##GCAGAGTTGAAAGGAATTCAAGGGATGATGGATGCTAGTG
##AAAAGACTAATTACACATGCTGCAGACTTCAGAGACACGA
##ATGGAACAAGTACGGGTGGTGCAACTGGTACAACATAAAT
##CCATGGATATGGTTGATGAACAAGACACAAGCCAATCTGA
##CGGAAGGACCTCCAGAAAAAGAATGCGCTGTGACCTGTAG
##GTTCGATAAGGAAGCAGATATAAATATAGTGACACAGGCT
##AGGGACAGGCCAACAACTTTAACAGGGTGTAAGAAAGGAA
##AAAAATTTTCATTTGCTGGCATGATAATTGAGGGCCCTTG
##CAACTTCAATGTATCAGTGGAAGATATATTATTCGGAGAC
##AATGAGTGTAGTAGCTTATTCCAGGACACAGCTCTCTACG
##TGGTAGATGGAGTAACCAACACCGTAGAAAATGCTAGGCA
##AGGGGCTGCAAAATTGACATCCTGGCTAGGGAAGCAATTG
##GGTATAATGGGGAAAAAATTAGAACACAAGAGTAAAACGT
##GGTTCGGAGCCAATGCACAATCACCTTACTGTAATGTAAC
##AAGAAAAATAGGGTACGTCTGGTACACAAACAATTGCACC
##CCTGCTTGCCTCCCAAAGAATACAAAAATAATAGGTCCGG
##GGAAATTTGACACCAATGCGGAGGATGGAAAGATCTTGCA
##TGAGATGAGGGGTCATATATCGGAATTCATTCTACTATCT
##TTGGTAGTGCTATCAGACTTCGCACCTGAAACAGCTAGTA
##CTCTCTACCTGGTGCTACATTTTGCCTTACCTCAAACCCA
##CGAAGTTCCTAGTGTATGTGACACCAACCAACTAAATCTT
##ACGGTCAGCTTGAGAGTGGATGACGTGATACCATCTTCAG
##TATGGAACCTGGGAAAATATGTCTGTGTTAGACCAGACTG
##GTGGCCCTATGAAACAACCATGGTATTGTTGTTTGAAGAG
##GCAGGACAAGTAGTGAAGTTGGTACTAAGGGCCATAAGGG
##ACTTGACAAGGGTCTGGAACAGTGCATCAACAACAGCCTT
##TCTTATATGCCTAGTTAAGGTGTTAAGAGGCCAGGTAGTA
##CAGGGACTAGTGTGGCTATTACTGGTAACTGGTGCACAAG
##GGCAGTTTGCTTGTAGAGAAGACTACAGGTATGCTTTAGC
##AAGAACAAAGGAAATAGGGGCCCTGGGTGCAGAGAGCTTG
##ACAACGACCTGGACTGACTACCGAGGAAACCTAGAACTGG
##ACGATGGAACTGTGAGGGCCACATGTTCGAGAGGTTTCTT
##TAGGTTTAGAGGACATTGCATGATAGGGCCCAGGTACCTG
##GCTAGCCTACACCTGAGGGCTCTACCCACATCTGTCACCT
##TTGAACTAATACCAGGAGGGTCAGCGATGACAGAAGAGGA
##AATGGGTGACGACTTTGAATTCGGCCTGTGCCCTTGTGAT
##TCTAGACCCGTTGTTAAGGGAAAATACAACACCACTCTGC
##TCAACGGAAGTGCGTTCCAACTAATATGCCCTTACGGATG
##GGTCGGACGCGTGGAGTGCACTACTGTAAGCAAGAGCACC
##CTGGCAACAGAGGTGGTAAAGATATACAAAAAGACAAAAC
##CATTTCCACAGCGGGTTGGTTGCGACCACACCACCGTCTA
##CAAACAAGACCTGTACCATTGCCAGATGGGAGGTAACTGG
##ACGTGCATGAGAGGTGAAGTAGTCAAATATGTGGGGGGTC
##CAGTAAAGAAGTGTGAGTGGTGCGGCTACGTGTTTAAGAA
##GAGAGAGGGTCTCCCACACTATCCAATTGGTAGGTGTATG
##CTAAGAAACGAGACTGGTTACAGAAGCGTGGATGACACAC
##CATGCGATAGAGGTGGAGTCGTGATCAGCAAAACCGGTGA
##GCTGGAATGCTTAATAGGTAAGACTACAGTGAAAGTATTT
##AGCTCGGATAAAAAATTGGGACCTATGCCATGCAGACCAA
##AAGAAGTCATATCCAGTGAAGGACCGGTCAGCAAGATAGC
##TTGCACATTCAACTACTCAAAAACCCTGGAAAACAAATAC
##TATGAGCCCAGAGACAGTTATTTCCAGCAATACATGCTCA
##AGGGACAATACCAATACTGGTTCGATCTTGAAGCAACAGA
##TCACCACTCAGATTACTTTGCAGAGTTCATCATGTTGGCA
##GTGGTAGCCCTGCTAGGGGGGAGGTATGTCTTATGGTTAA
##TGGTTGTCTACATGATCCTGGCAGATCAAATGACCTCAGC
##AATAAACCTGGGCCAAGGAGAGGTGGTTCTGATAGGAAAT
##TTAATAACACATGAGGACCATGAGGTGGTAGTATATTTCC
##TCCTGTTATACTTAATAGTGAAGGATGAGCCAGTAAAGAA
##GTGGATATTGTTCCTCTTTCATGCTATGACCAACAACCCT
##GTAAAGACAATATCAGTTGGACTGCTAATGTTAAGTGGGC
##TAGTGAAGGGGGAAGGGGCAGGAATGACCTACTGGGAGGG
##CCTCGACCTGCAGTTTACCTTGCTGGTAATGATAACTGCA
##TCACTATTAGTGGCAAGAAGGGACGTTACCACATACCCTT
##TGATAATAACAGTGATAGCATTAAAGACCACCTGGGTGAA
##TAGTGGCCCGGGGATTGATGCAGCAATAGCAACAATCACG
##ACTGGGCTATTGATGTGGACATTTATAAGTGACTACTACA
##AATACAAACAGTGGACGCAGTTCCTGATTAGTATAGTGTC
##TGGTATATTCCTCATAAGGACGCTAAAATGGATAGGCGGT
##TTAGAGTTGCACGCACCTGAATTGCCATCCTACAGGCCCC
##TATTCTTCATCTTGACATACCTAATTTCTGCTGCAATAGT
##AACTAGATGGAATTTAGACATAGCTGGCGTGCTTCTGCAA
##TGTGTCCCCACTATACTAATGGTCTTAACTTTGTGGGCAG
##ATCTGTTAACGCTAATTCTGATACTACCTACTTATGAACT
##AGCCAAACTATATTACCTCAAGGGGGTGAAGAATGGAATG
##GAAAGGAACTGGCTAGGGAGGATAACTTACAAAAGAGTGT
##CAGATGTTTATGAGATAGATGAATCCCAGGAAGCCGTATA
##TCTGTTCCCCTCTAAACAGAAGGAAGGGACGATCACAGGG
##GGTTTGCTACCACTAATAAAGGCCATACTGATCAGCTGCA
##TTAGTAGCAAGTGGCAGTGCTTCTACCTCCTATATCTGGT
##GGTGGAGGTATCATACTACCTCCATAAGAAAATAATTGAA
##GAAGTAGCCGGGGGAACCAATCTAATTTCCAGACTGGTTG
##CAGCCCTGTTGGAGGTAAACTGGAGATTTGACAATGAAGA
##GACCAAGGGGTTAAAAAAATTCTATCTGATATCAGGCCAA
##GTTAAGAATCTAATAATAAAACATAAGGTGAGGAATGAAG
##TGGTAGCCCACTGGTTCAATGAGGAAGAGGTCTATGGGAT
##GCCCAAGCTAGTGAGTGTAGTGAAAGCAGCAACACTTAAC
##CGGAGCAGGCATTGTATACTTTGCACAGTCTGTGAAAGCA
##GAGACTGGAAAGGAGAGACCTGTCCGAAGTGTGGGAGATT
##TGGGCCTTCACTGTCATGTGGGATGACATTGTCAGACTTT
##GAAGAGAGGCACTATAAGAAGATATTTATAAGAGAAGACC
##AATCAGACGGGCCTTTTAGAGAAGAGTACAAAGGATACCT
##CCAATACAAAGCCAGAGGCCAGCTTTTCTTGAGGAACCTC
##CCGATATTAGCTACAAAAGTAAAACTATTGTTGGTGGGCA
##ATTTGGGATCTGAGGTAGGGGACTTGGAACATCTTGGATG
##GATCCTGAGAGGTCCGGCGGTGTGCAAGAAGATAATAGAC
##CATGAGAGGTGCCATGTATCAATAATGGACAAATTAACAG
##CTTTCTTTGGGATCATGCCAAGAGGGACGACACCAAGGGC
##GCCGATTAGATTTCCGACATCTCTGCTAAGAATCAGGAGA
##GGCCTCGAGACTGGATGGGCGTACACACACCAAGGAGGAA
##TAAGTTCAGTGGACCATGTGACTGCCGGAAAGGACTTACT
##AGTATGTGACTCCATGGGTAGAACAAGAGTCGTATGCCAA
##AGTAATAATAGGATGACAGATGAGACTGAATATGGAGTGA
##AAACGGACTCAGGTTGCCCAGAGGGTGCTAGGTGCTACGT
##GTTCAACCCCGAGGCAGTGAACATATCGGGGACCAAAGGA
##GCCATGGTACATCTACAGAAAACAGGTGGTGAATTTACTT
##GCGTGACCGCATCAGGCACTCCAGCTTTCTTTGACCTGAA
##AAATCTGAAGGGCTGGTCAGGGCTCCCAATATTTGAAGCA
##TCTAGTGGGAGAGTCGTCGGTAGAGTTAAAGTAGGGAAGA
##ATGAGGAGTCAAAGCCTACAAAACTGATGAGTGGAATACA
##GACGGTATCCAAGAGTACAACTGACTTAACTGACATGGTG
##AAAAAGATAACAACAATGAATAGAGGGGAGTTTAAGCAGA
##TCACACTGGCCACGGGTGCAGGAAAGACTACAGAATTACC
##TAGGGCGGTGATAGAAGAAATAGGCCGGCACAAAAGAGTG
##TTGGTCTTGATACCACTCAGGGCAGCAGCAGAGTCAGTAT
##ATCAATACATGAGGCAGAAACACCCTAGCATAGCTTTCAA
##TCTAAGGATCGGGGAAATGAAAGAGGGGGATATGGCCACA
##GGGATAACATATGCCTCATATGGCTATTTTTGTCAGATGC
##CTCAACCCAAACTGAGAGCTGCTATGGTTGAATACAGTTA
##CATTTTCCTAGATGAATACCACTGTGCAACGCCTGAACAA
##TTGGCCATAATAGGAAAAATTCACAGGTTTTCAGAACAGT
##TGCGAGTCGTGGCAATGACGGCAACGCCCGCTGGGACGGT
##GACCACTACAGGGCAGAAGCACCCGATAGAGGAATTTATA
##GCTCCAGAAGTGATGAAGGGTGAAGATCTTGGCTCTGAGT
##TCCTGGAGATTGCAGGCCTGAAAATACCCACTGAGGAAAT
##GAAAGGTAACATGCTGGTATTCGTGCCCACCAGGAATATG
##GCAGTGGAGACAGCAAAGAAACTGAAAGCCAAAGGGTATA
##ATTCTGGTTACTACTACAGTGGAGAGGACCCGGCTAACTT
##GAGAGTAGTTACATCACAGTCGCCCTATGTAGTAGTGGCA
##ACCAATGCAATAGAGTCTGGAGTCACATTGCCAGACCTAG
##ATGTAGTTGTAGACACCGGGCTGAAATGTGAGAAAAGGAT
##ACGACTGTCTTCTAAAATGCCCTTCATAGTCACCGGGTTG
##AAAAGGATGGCAGTGACTATTGGGGAACAGGCACAGAGAA
##GGGGCCGGGTAGGCAGGGTCAAGCCCGGGAGATACTATAG
##GAGCCAAGAGACAGCAGTTGGCTCCAAAGACTACCACTAT
##GATCTCTTACAAGCACAGAGATATGGTATAGAGGACGGGA
##TAAACATAACAAAATCCTTCAGAGAGATGAATTATGATTG
##GAGTCTATACGAAGAAGATAGCCTGATGATCACGCAACTA
##GAAATCCTAAATAACCTATTGATATCTGAAGAACTACCAG
##TTGCTGTGAAGAACATTATGGCCAGAACAGACCACCCTGA
##ACCAATTCAACTGGCATACAACAGCTATGAAGTCCAAGTA
##CCAGTGCTGTTCCCTAAGATCAGGAATGGAGAAGTAACAG
##ACAGCTATGACAGCTATTCGTTCTTGAATGCCAGGAAACT
##GGGCGACGATGTGCCAGCATACGTCTACGCCACGGAAGAT
##GAAGACTTGGCAGTGGAGCTACTTGGTATGGACTGGCCCG
##ACCCGGGAAACCAAGGTACAGTTGAAACTGGAAGAGCATT
##AAAACAAGTAACGGGACTTTCCGCTGCTGAGAACGCCTTG
##CTGGTGGCTTTGTTTGGATATGTGGGGTACCAAGCCTTAT
##CAAAAAGACATGTGCCTATGGTCACGGATATATACTCAAT
##AGAAGACCATAGGTTGGAAGACACGACCCATCTGCAGTTT
##GCACCCAACGCAATTAGAACGGATGGTAAAGAAACTGAGC
##TAAAAGAACTGGCACAAGGAGACATCCAGAGGTGTGCAGA
##GGCAATGGTTGGGTACGCACAGCAAGGGGTGCAATTCATC
##AAAACCCAAGCCCTGAAGGTGCAAGAGAATCATGTATTCA
##AAGACTCAGCAGACACCATAGTGGAATACGTAGACAAGTT
##CATGAAAGCAATTGCAGAAAGTAAAGATGACATCCTGAGG
##TATGGCCTGTGGGGGGCTCACACAGCTCTTTATAAAAGCA
##TAGGGGCTAGGCTAGGTTATGAAACAGCTTTTGCAACACT
##GGTGATTAAATGGCTTGCTTTTGGGGGTGAGTCTATAAAC
##GACCACGTGAAACAGGCTGCAACCGACTTAGTTGTATATT
##ACATAATCAACAGACCCCAATTCCCGGGAGACACTGAGAC
##ACAACAGGAGGGCCGGAAATTCGTGGCTAGCTTACTAGTC
##TCAGCCTTGGCTACATACACCTACAAAAGCTGGAACTATA
##GCAATTTATCAAAAGTGGTAGAGCCTGCACTTGCTTGTCT
##GCCCTACGCTTCCCAGGCACTCAAATTGTTTGCTCCAACG
##CGCCTGGAGAGTGTAGTCATCCTCAGCACAGCCATTTACA
##AGACTTACCTGGCAATCAGGCGTGGTAGGAGTGATGGTCT
##ACTGGGTACGGGAGTTAGTGCTGCCATGGAGATCATGTCC
##CAAAACCCTGTATCTGTTGGGATAGCCGTGATGCTGGGTG
##TAGGGGCCGTAGCGGCGCATAATGCCATAGAGTCAAGTGA
##GCAGAAGAGAACACTTTTGATGAAGGTATTTGTGAAGAAC
##TTCTTAGATCAAGCAGCAACTGATGAACTGGTCAAAGAGA
##GCCCAGAGAAGATCATAACGGCTTTGTTTGAGGCCGTGCA
##AACAGTGGGCAACCCTCTTAGGTTGATATATCACTTATAT
##GGGGTATTCTATAAAGGCTGGGAAGCTAAAGAAGTAGCAG
##AGAAAACAGCTGGGCGGAACTTGTTCACCTTAATCATGTT
##TGAAGCCGTCGAGTTGCTTGGCGTGGACAGCGAGGGAAAG
##ATGAGGAGGCTGTCGGGTAATTACCTGATAGAGCTCCTGC
##AGAAACTCCATGACGGCTTCAGGATAAGCATCAAAAAGTT
##CGCCTTAGGATGGGCACCGGGCCCATTCAGCTGTAACTGG
##ACCCCAGCGGACAATAGGATCAGGCTCCCCCACGAGAACT
##ACCTTAGAGTCGTCACCAGGTGCAGATGTGGGTACCGGAC
##GAAGGCAGTAAAAAACTGTGCAGGTGAGTTAATACTGGAG
##GAGGAAGAGGGCTCATTCTTCTGCAGAAACAAATTTGGGA
##GGGGAGCACCCAACTACAAAGTCACAAAATTTTATGATGG
##CAACCTTGAAGAGATCAGGGCCCGTCTAAAGCTGGAGGGC
##CAGGTTGAGATGTATTACAAAGGAGCCACCATTAAGATTG
##ATTACAGCAACAATAAACTTATCCTAGCCACTGATAAATG
##GGAAGTTGAGCACTCATACATCACCAGACTCACGAAAAGA
##TACACAGGGGCTGGGTACAAAGGTGCCTTCCTAGGGGATG
##AACCCAACCACAAAAGCCTGATCGAGAGGACCTGCGCAAC
##CGTGTGCAAGGATAAGATATACTTTTCAAAGATGAAGAAA
##GGCTGTGCCTTCACGTATGATCTATCTCTAAGCAACTTGG
##TAAGATTGGTCGACTTGGTTCACAGGAACAAGCTTGAAGA
##GAAAGATATCCCGGAACGAACTGTAACAACGTGGCTGGCG
##TATACATTCGTCAATGAAGACGTGGGTACCATCAAGCCAG
##TCCTGGGGGAGAAGGTCATACCGGAAGAGAGTGATGAGAT
##AAATTTGCAACCAACAGTAACAGTGAATATGTCTAAGTGT
##CAGGTAACAGTGGTAGGCGAGGCCAAAAATATGACCACCG
##GGGTGGTTCCACTCACAGTGACCAAAGAGGCATGTAATGG
##TCAAGACCGGTCAGTTCTAAACATTGGAATGGAAGAAGGG
##GAATACCCGGGCCCTGCTGTAAGCACTGTCACTGTGGGTG
##AAGCTGTTCAAAGTAAAGATGTGCGCCCATATGTATTGGT
##GATAGGTTCCAATAAGGCAACATCAAACAGGGCAAAGACA
##GCTAAGAACGTTAAGTTGTATAAAGGAGGAGATGCTGTCG
##AAGTCAGAGACCTAATTAAGAAAGGGGAGATGCTGGTCGT
##AGCTTTGGCCGATGTAGAACAGGACTTACTAGAATATGTA
##GATTACAAAGGCACTTTCCTAACAAGAGAGACCCTGGAAG
##CACTTAGTCTGGGTAAGCCAAAAGCCAAAAATATAACCAA
##AGCTGATGCTCACAGGCTACTCAACCCAGAAAAAGAGCAG
##ATTGGATTACCTGACTGGTTCACAGCTACGGAACCTATAT
##TCCTGGAAGCTATGATAAAACAAGAAAAATACCACATAAC
##AGGGGATGTAGCAACCGTGAAAGACAAAGCCAAACAATTA
##GGGGCCACCGATTCCACGAGAATAGTTAAGGAGGTAGGTG
##CCAGGGTGTACACCATGAAGCTTAATAGCTGGGCTTTGCA
##AGCTGAAAGAGGGGATGCAAACCTCAAACCCTTATTTGAA
##GAACTTCTGCTACAGTGCCCACCCGGGAGAACAGTCAAAG
##GCGGAACCATGGTGTCGGCATACCAGCTTGCACAGGGGAA
##CTGGACGCCAACTAGCTGTAAAGTATACATGGGGACTATA
##ACAGCAAAAAGAGTAAAAATACACCCATATGAAGCATATA
##TAAAATTGAAGGAGCTTATAGAAGAGTACAACATGAAAAG
##GGTGACTGGAGATACAGGTCTAAAGAGACATAATGAATGG
##ATCTTAAAGAGAATCAAACACCACGGGAACCTGAGGACTA
##AGAAAATACTGAACCCAGGTAAAGTAGCAGAACAACTCAG
##CAGAGAAGGTCATAAACACAATGTGTACAACAAGATAATA
##GGTTCAACTATGGCATCAGTGGGAATCAAGCTGGAGAAGC
##TACCAGTAGTGAGGGCTCAAACGGACACAACCTTTTTCCA
##TCAAGCCATTAGGGATAAAATAGACAAAGAAGAGAACCCG
##CAGACACCAGACCTGCATAAGGAATTGAAAGAAGTTTTCA
##ATGCCCTAAAAATACCAGAACTCGCTGCTACTTATGATGC
##AGTTGAATGGGAGGAACTGGAGACAGGTATCAACAGGAAA
##GGAGCAGCTGGTTTTTTTGAAAGGAAAAACATTGGTGAAA
##TACTGGATACAGAGAAAAACAAGGTAGAGGACATAATTAG
##AGATTTAAAATCTGGAAGACCTATCAAGTATTACGAAACT
##GCAATCCCGAAAAATGAGAAGAGAGATGTCAATGATGATT
##GGGAGAGCGGCGATTTTGTAGATGAAAAGAAACCGAGAGT
##GATACAGTACCCAGAGGCCAAAGTCAGGCTAGCTATAACG
##AAGGTCATGTACAAGTGGGTCAAACAAAAACCAGTGGTCA
##TTCCCGGGTATGAAGGTAAGACACCATTGTTTGAGATATT
##TGATAAGGTAAAAAAAGAATGGGGTAGCTTCGATAATCCA
##GTTGCAGTGAGCTTTGACACTAAGGCTTGGGACACACAAG
##TTACCAGCAAAAGCCTAGAGCTGATTAGGGACATACAGAA
##ATACTATTTCAAGAAGGAGTGGCATAAATTCATTGAGACT
##ATAACTGAGCACATGGTAGAAGTGCCGGTAGTCACAGCTG
##ATGGGGAGGTGTACATCAGCGAGGGCCAAAGAGGTAGTGG
##TCAACCGGACACTAGTGCTGGCAATAGTATGTTAAATGTC
##TTAACCATGGTTTATGCTTTCTGCCGAGCCACAGGCGTGC
##CCTACAAAAGTTTCAAAAGGGTTGCCAAGATACATGTCTG
##TGGAGATGATGGCTTTTTGATAACGGAGAAAAGCCTAGGA
##GAGAAATTTGCCAGTAAGGGTATACAAATCCTACATGAAG
##CAGGAAAACCCCAGAAAATTACAGAGGGGGACCGCATGAA
##AGTAGCTTATAAGTTTGAGGACATAGAATTTTGCTCTCAC
##ACCCCTGTGCCTGTGAGGTGGTCAGACAACACCACTAGCT
##ATATGCCAGGTAGGAACACCGCGACTATCCTGGCTAAGAT
##GGCCACAAGGCTAGATTCAAGTGGAGAAAGGGGGACAACA
##GCATATGAGAAGGCAGTGGCTTTTAGTTTTCTCCTGATGT
##ACTCATGGAACCCTCTGGTTAGAAGGATTTGCCTACTTAC
##GCTATCGAGCGAGTTGGGCACCAAACCTAGTAAACGGACC
##ACCTATTACTACGAAGGCGATCCAATATCTGCCTATAGGG
##AGGTGATTGGCCACAACTTACTAGACCTGAAGAGGACAGG
##CTTGGAGAAACTGGCACTATTAAACCTGAGTATGTCTACT
##CTAGGTATATGGACAAAACACATCAGTAAAAGGTTGCTAC
##AAGACTGCGTTGATGTAGGCAGCAAGGATGGCAATTGGCT
##GGTAAACGCAGATAGGCCGGAGAGCAGAAAAACAGGAAAG
##GTCTACTTGCAAAGTGGAGGCCATACCGTAAGAGGGAGGC
##ATTATGAAGACCTGATATTGCCTAGGATGGTGAAACCAAC
##ATTTCAAGGAGTAGACAGATACAAATTGGGACCCATAGTC
##AACGTAATATTCAGAAGGCTGAGGGTTATGATGATGGCCC
##TGGTTGGTAGAGGGATGTGAACCATAGCTGAGCATTTCAT
##GACAACACGCCAAGGGCCACTAAATTGTATATATAACTGT
##GTAAATATTTACCTATTTATTTACTGTTATTTATTTAATA
##GAGACAGTGATATTTATTTAATAGCTTATCTATTTATTTA
##TTTGATGGGATGTAGATGGCAACTAACTACCTCATAGGAC
##CACACTACACTCATTTTTAAAACTACAGCACTTTAGCTGG
##AAGGGAAAAGCCTGAAGTCCAGAGTTGGATTAAGGAAAAA
##CCCTAACAGCCCC
##end-DNA
##DNA NC_003687
##AGATTTTCTTGCACGTGTGTGCGGGTGCTTTAGTCAGTGT
##CCGCAGCGTTCTGTTGAACGTGAGTGTGTTGAGAAAAAGA
##CAGCTTAGGAGAACAAGAGCTGGGAGTGGTTATGATGACC
##ACTTCTAAAGGAAAGGGGGGCGGTCCCCCTAGGCGCAAGC
##TTAAAGTGACCGCAAATAAGTCGCGACCAGCAACGAGCCC
##AATGCCAAAGGGCTTCGTGCTGTCGCGCATGCTGGGGATT
##CTTTGGCACGCCGTGACAGGCACGGCCAGACCCCCAGTGC
##TGAAAATGTTCTGGAAAACGGTACCACTGCGCCAGGCGGA
##GGCTGTTCTGAAGAAGATAAAGAGAGTTATCGGGAACTTG
##ATGCAGAGCCTTCACATGAGAGGGCGTCGCAGGTCAGGTG
##TGGACTGGACTTGGATTTTTTTGACGATGGCGTTGATGAC
##CATGGCCATGGCAACCACCATCCACCGGGACAGGGAAGGA
##TACATGGTTATGCGGGCCAGTGGAAGGGACGCTGCAAGCC
##AGGTCAGGGTACAAAACGGAACGTGCGTCATCCTGGCAAC
##AGACATGGGAGAGTGGTGTGAAGATTCAATCACCTACTCT
##TGCGTCACGATTGACCAGGAGGAAGAACCCGTTGACGTGG
##ACTGCTTCTGCCGAGGTGTTGATAGGGTTAAGTTAGAGTA
##TGGACGCTGTGGAAGGCAAGCTGGATCTAGGGGGAAAAGG
##TCTGTGGTCATTCCAACACATGCACAAAAAGACATGGTCG
##GGCGAGGTCATGCATGGCTTAAAGGTGACAATATTCGAGA
##TCATGTCACCCGAGTCGAGGGCTGGATGTGGAAGAACAAG
##CTTCTAACTGCCGCCATTGTGGCCTTGGCTTGGCTCATGG
##TTGATAGTTGGATGGCCAGAGTGACTGTCATCCTCTTGGC
##GTTGAGTCTAGGGCCAGTGTACGCCACGAGGTGCACGCAT
##CTTGAGAACAGAGATTTTGTGACAGGAACTCAAGGGACCA
##CCAGAGTGTCCCTAGTTTTGGAACTTGGAGGCTGCGTGAC
##CATCACAGCTGAGGGCAAGCCATCCATTGATGTATGGCTC
##GAAGACATTTTTCAGGAAAGCCCGGCTGAAACCAGAGAAT
##ACTGCCTGCACGCCAAATTGACCAACACAAAAGTGGAGGC
##TCGCTGTCCAACCACTGGACCGGCGACACTTCCGGAGGAG
##CATCAGGCTAATATGGTGTGCAAGAGAGACCAAAGCGACC
##GTGGATGGGGAAACCACTGCGGGTTTTTTGGGAAGGGCAG
##TATAGTGGCTTGTGCAAAGTTTGAATGCGAGGAAGCAAAA
##AAAGCTGTGGGCCACGTCTATGACTCCACAAAGATCACGT
##ATGTTGTCAAGGTTGAGCCCCACACAGGGGATTACTTGGC
##TGCAAATGAGACCAATTCAAACAGGAAATCAGCACAGTTT
##ACGGTGGCATCCGAGAAAGTGATCCTGCGGCTCGGCGACT
##ATGGAGATGTGTCGCTGACGTGTAAAGTGGCAAGTGGGAT
##TGATGTCGCCCAAACTGTGGTGATGTCACTCGACAGCAGC
##AAGGACCACCTGCCTTCTGCATGGCAAGTGCACCGTGACT
##GGTTTGAGGACTTGGCGCTGCCCTGGAAACACAAGGACAA
##CCAAGATTGGAACAGTGTGGAGAAACTTGTGGAATTTGGA
##CCACCACATGCTGTGAAAATGGATGTTTTCAATCTGGGGG
##ACCAGACGGCTGTGCTGCTCAAATCACTGGCAGGAGTTCC
##GCTGGCCAGTGTGGAGGGCCAGAAATACCACCTGAAAAGC
##GGCCATGTTACTTGTGATGTGGGACTGGAAAAGCTGAAAC
##TGAAAGGCACAACCTACTCCATGTGTGACAAAGCAAAGTT
##CAAATGGAAGAGAGTTCCTGTGGACAGCGGCCATGACACA
##GTAGTCATGGAGGTATCATACACAGGAAGCGACAAGCCAT
##GTCGGATCCCGGTGCGGGCTGTGGCACATGGTGTCCCAGC
##GGTTAATGTAGCCATGCTCATAACCCCCAATCCAACCATT
##GAAACAAATGGTGGCGGATTCATAGAAATGCAGCTGCCAC
##CAGGGGATAACATCATCTATGTGGGAGACCTTAGCCAGCA
##GTGGTTTCAGAAAGGCAGTACCATTGGTAGAATGTTTGAA
##AAAACCCGCAGGGGATTGGAAAGGCTCTCTGTGGTTGGAG
##AACATGCATGGGACTTTGGCTCAGTAGGCGGGGTACTGTC
##TTCTGTGGGGAAGGCAATCCACACGGTGCTGGGGGGAGCT
##TTCAACACCCTTTTTGGGGGGGTTGGATTCATCCCTAAGA
##TGCTGCTGGGGGTTGCTCTGGTCTGGTTGGGACTAAATGC
##CAGGAATCCAACGATGTCCATGACGTTTCTTGCTGTGGGG
##GCTTTGACACTGATGATGACAATGGGAGTTGGGGCAGATT
##ATGGATGTGCCATTGACCCAGAAAGGATGGAAATCCGCTG
##TGGAGAAGGGCTTGTTGTGTGGAAAGAGGTGTCGGAATGG
##TATGACGGCTACGCCTATCACCCAGAATCACCTGACACGC
##TTGCACAGGCTCTCAGAGAGGCCTTTGAGAGAGGCGTTTG
##TGGGGTCGTGCCCCAAAACAGACTTGAAATGGCCATGTGG
##AGAAGCACTGCTCCGGAACTCAACTTGGTGCTGAGTGAGG
##GAGAAGCAAACTTGACCATCGTGGTAGACAAAACAGATCC
##GGCAGACTATAGGGGAGGCACTCCCATGGTTCTAAAGAAG
##ACTGGAAAAGAGAGCAAGGTGTCCTGGAAGAGCTGGGGCA
##AGTCAATCTTGTGGAGTGTTCCTGATAGCCCCAGGCGCAT
##GATGATGGGGGTTGACGGAGTTGGGGAGTGCCCCTTGTAT
##AGGAGAGCAACAGGAGTGTTCACAGTGGCAGAGTTTGGAG
##TGGGCCTACGCACGAAAGTGTTCTTGGATCTGCGTGGTGA
##AGCTTCAAAAGAGTGTGACACAGGAGTGATGGGAGCAGCC
##GTGAAGAATGGAAAAGCCATCCACACGGACCAAAGTATGT
##GGATGAGCTCCTTTCGGAATGACACGGGCACGTACATCCA
##TGAGCTTATTCTCACTGATCTCAGGAACTGCACATGGCCA
##GCAAGTCACACTATTGATAATGATGGAGTTTTAGACTCCC
##ATCTTTTCTTGCCAGTCACCCTTGCTGGGCCCAGGTCAAA
##GTACAACAGGATACCTGGGTACAGTGAACAAGTAAGAGGA
##CCATGGGACCAGACTCCTCTGAGGGTGGTCCGGGACCATT
##GCCCTGGAACAAGTGTGAGGATTGACAGCCATTGTGACAA
##GAGAGGAGCTTCAGTTAGAAGCACCACAGAAAGTGGAAAG
##ATCATTCCAGAGTGGTGCTGCCGGGCCTGTGAGCTACCAC
##CGGTGACATTCCGTAGTGGCACGGATTGTTGGTACGCTAT
##GGAAATCAGGCCAGTCCATTCGCAGGGCGGCTTGGTGCGT
##TCCATGGTAGTTGCTGACAATGGTGCCTTGCTTAGTGAGG
##GAGGAGTTCCTGGTCTAGTGGCAGTGTTTGTATTGATGGA
##ATTCCTTTTGAGAAGGCGTCCGGGATCTGTCACGTCCATT
##TTGTGGGGAGGCATACTAATGCTGGGCTTGCTGGTCACGG
##GTCTCGTGAGAGTGGAGGAGATCGTGCGCTATGTCATAGC
##AGTTGGGGTCACTTTCCACTTGGAATTGGGACCAGAGACC
##ATGGTTCTTGTGATGCTGCAGGCGGTCTTCAACATGCGCA
##CATGTTATCTCATGGGGTTTCTTGTCAAGAGGGTGATCAC
##CACACGTGAGGTGGTGACTGTTTACTTCTTGCTATTGGTC
##CTTGAGATGGGGATACCGGAGATGAACTTCGGACACCTCT
##GGGAATGGGCTGATGCACTGGCCATGGGGTTGCTCATAAT
##CAAGGCCAGTGCGATGGAAGATCGCAGAGGTTTGGGATTC
##TTGCTGGCTGGGCTCATGACACAAAGACACCTAGTCGCTG
##TCCATCATGGTTTGATGGTATTTCTCACTGTGGCCTTGGC
##GGTAGTGGGACGGAATATCTACAATGGACAAAAAGAGAGG
##AAAGGACTGTGTTTCACAGTCCCCCTGGCCTCACTACTTG
##GTGGCTCCGGCTCCGGATTGCGCATGCTGGCCTTGTGGGA
##ATGTCTTGGGGGTCGTGGCAGACGGAGCCTCAGTGAGCCC
##CTTACTGTGGTGGGGGTCATGCTGGCCATGGCCAGTGGAC
##TACTACGACATTCATCCCAAGAGGCTCTTTTGGCCCTTTC
##TGCAGGATCCTTTCTCATTTTGATGCTGATCCTGGGGACC
##CGTAGACTCCAGCTAACGGCGGAATGGGCCGGAGTGGTGG
##AGTGGAACCCTGAGTTGGTCAATGAGGGAGGTGAGGTAAG
##CTTGAAGGTCAGACAGGATGCCATGGGGAACTTGCACTTG
##ACAGAGGTGGAACGGGAGGAGCGTCGTTTGGCCTTATGGC
##TTGTGTTCGGCCTACTGGCATCGGCTTATCATTGGTCCGG
##AATATTGGTCACAATGGGGGCTTGGACAGTTTATGAGCTC
##TTCTCATCCACGCGGAGAACTGACCTGGTTTTTTCAGGGC
##AGTTGCCTGACCAAGGGGAAAAACGTTCCTTTGACATCAA
##GGAAGGCGTATACCGCATATACGCCCCTGGGCTCTTCTGG
##GGTTACCGCCAGATAGGTGTGGGATATGGAACGAAAGGAG
##TCTTACACACCATGTGGCATGTGACAAGAGGAGCCGCCCT
##CAGCGTGGAGGGGGCCACATCAGGACCATACTGGGCGGAT
##GTGCGTGAAGACGTGGTCTGCTATGGGGGGGCCTGGGGCT
##TGGACAAAAAATGGGGAGGCGAAGTCGTTCAGGTACACGC
##ATTCCCTCCGGACAGTGGACACAAAATCCATCAATGCCAG
##CCAGGAAAGCTGAACCTTGAGGGGGGGAGAGTTCTGGGGG
##CCATCCCGATAGACCTCCCACGTGGTACTTCAGGTAGCCC
##AATCATCAATGCACAGGGAGATGTGCTGGGTCTGTACGGC
##AATGGTCTGAAATCAAATGATGTTTACATCAGTAGCATTG
##CTCAGGGCAATGTTGAAAAGAGTCGCCCTGAGATGCCATT
##GGCAGTCCAGGGTGGCAAATGGACATCTAAGGGCAGCATC
##ACAGTTTTGGATATGCATCCCGGGTCGGGAAAGACACACA
##GAGTCCTTCCCGAACTGATTCGTGAGTGCATTGACAAAAG
##GTTGAGGACTGTTGTATTGGCGCCAACACGGGTGGTCCTG
##AAGGAAATGGAAAGGGCCTTGCAGGGGAAACGTGTCAAGT
##TTCATTCGGCAGCAGTTGACAATGCTTCTTCATCATCGGG
##AGCTATTGTTGATGTCATGTGTCATGCCACCTACGTCAAC
##CGCCGGCTCTTGCCACAAGGGAGACAGAACTGGGAGGTGG
##CCATAATGGATGAGGCACATTGGACCGACCCACACAGCAT
##AGCTGCCCGAGGCCATCTTTACTCCTTGGCCAAGGAGAAC
##AGATGTGCACTCGTGCTGATGACTGCTACCCCACCTGGCA
##AGAGCGAGGCGTTCCCTGAATCCAAAGGAGCCATAGTGAG
##TGAGGAAAAACCCATTCCCGAAGGAGAGTGGAGAGATGGC
##TTTGATTGGATAACAGAATTTGAGGGTCGAACAGCCTGGT
##TTGTGCCATCGATAGCCAAGGGAGGCGCCATAGCACGGAC
##ACTGAGACAGAAAGGGAAAAGCGTGATCTGTCTGAACAGT
##AAGACCTTTGACAAGGATTATGGCAGAGTCCATGAGGAAA
##AACCTGACTTCGTCGTGACAACTGACATCTCAGAAATGGG
##GGCCAATCTAGATGTTAATCGGGTCATAGATGGTAGAACT
##AACATCAAACCCGAGGAGATAGATGGAAAGGTGGAATTGA
##TTGGCACGAGACGAGTGACGACAGCATCAGCTGCGCAACG
##CAGAGGGCGAGTTGGAAGGCATGAAGGACGCACGGACCTC
##TATGTGTATTCTGGGCAGTGTGATGATGATGACAGCTCCT
##TAGTGCAGTGGAAAGAAGCGCAGATTCTGCTTGACAACAT
##TACTACAGTGAGAGGACCAGTTGCCACTTTTTATGGTCCA
##GAGCAAGGGAAAATGCTCGAGGTGGCGGGGCACTTCCGCT
##TGACGGAGGAAAAAAGAAAGCACTTCCGGCACCTTCTGAC
##AAACTGTGACTTCACGCCCTGGCTCGCATGGCACGTGGCT
##GCAAACACTGCCTGTGTGACGGACCGGAAATGGACCTGGG
##AAGGTCCCGACGAGAATGCCATTGATGGTCCAGGCGGCGA
##ACTGGTCACGTTCAGAAGCCCCAATGGAGCGGAACGGAAG
##CTGAAGCCAATCTGGAAGGACAGTAGAATGTTCCGGGAGG
##GGAGAGATGTGGCAGACTTCATCCAGTACGCTTCCGGTCG
##TAGGAGTGCCGTGGACATCCTGACTGGACTTGGTGGAGTC
##CCAGACCTGCTGCGGTTGCGCTGCACAGCGGCGTGGGATG
##TTGTCTACACACTGCTTAATGAGACCCCAGGGAGTCGCGC
##CATGAAAATGGCGGAGAGAGATGCTCCTGAGGCGATGCTG
##ACACTTTTGGAGGTAGCGGTTCTGGGCATCGCCACACTGG
##GGGTGGTTTGGTGTTTCATTGTCCGGACGTCAGTCAGCAG
##AATGGTTCTGGGCACCCTGGTGTTGGCAGTGGCTCTCATC
##CTGTTGTGGTTGGGAGGAATGGACTATGGAACCATGGCAG
##GAGTGGCTCTCATCTTCTATTTGCTCCTCACGGTACTGCA
##ACCAGAACCGGGAAAGCAGCGTAGTGGAGAGGATAACCGA
##CTGGCCTTCCTGTTGATTGGACTGGGGAGCGTGGTGGGCC
##TTGTGGCAGCCAATGAGCTGGGCTATCTGGAACAAACGAA
##AACTGACATTTCAGGACTCTTTAGACGTGAGGACCAGGGA
##GGGATGGTTTGGGACGCATGGACGAACATCGACATACAGC
##CTGCCCGATCCTGGGGAACTTATGTGCTCATTGTCTCCCT
##CTTTACTCCATATATGCTCCATCAGCTACAAACAAAAATC
##CAGAGGCTGGTGAACAGCTCAGTTGCAGCGGGAACACAGG
##CCATGAGAGACCTTGGGGGAGGCACCCCATTCTTTGGTGT
##AGCTGGACATGTCGTGGCACTCGGTGTGACCTCTTTGGTA
##GGAGCGACGCCCACCTCCCTTGCATTGGGTGTTGCCTTGG
##CTGCCCTCCATTTGGCCGTGGTCACATCTGGGCTGGAGGC
##TGAACTGACCCAGAGGGCGCACCGGGCATTTTTCTCAGCC
##ATGGTAAAGAATCCAATGGTGGATGGAGAGATCATCAACC
##CCATTCCGGATGGAGACCCAAAACCAGCTTTGTATGAGAG
##GAAGATGAGTTTGTTTCTCGCCATCGGCCTGTGCATAGCG
##GCCGTAGCCTTGAACAGGACTGCCGCGGCGATGACAGAAG
##CTGGCGCAGTGGCTGTGGCGGCTTTGGGACAGTTGCTGAG
##GCCCGAAGAGGAGAGCTGGTGGACCATGCCCATGGCTTGC
##GGAATGGCTGGACTGGTGCGGGGAAGCCTATGGGGCTTAC
##TGCCAGTTCTTCACCGCATCTGGCTCAGAACCCAGGGAGC
##TAGAAGGGGTGGAGCAGAGGGAAGCACCCTTGGTGACATT
##TGGAAGCAGCGGCTGAACTCATGCACCAAAGAAGAATTTT
##TTGCCTACAGGCGCACAGGGGTCATGGAGACAAACCGAGA
##CCAAGCTCGTGAATTGCTTCGCCGAGGTGAGACTAACATG
##GGGTTGGCAGTATCGCGAGGCTGTGCCAAACTAGCTTGGC
##TAGAGGAAAGGGGGTACGCGACACTCAAAGGAGAGGTTGT
##GGACCTTGGTTGTGGAAGGGGGGGCTGGTCATATTATGCC
##GCCTCAAGACCATCCGTCATGGCTGTGAGAGCTTACACCA
##TTGGAGGGAAGGGCCATGAAGCACCACGCCTTGTGACGAG
##TCTTGGATGGAATCTCATAAAGTTCAGGAGTGGGATGGAT
##GTGTTCTCAATGGCGACCACAAGAGCAGACACAATCTTGT
##GTGACATTGGGGAGAGCAGTCCAGATCCGGAGAAGGAAGG
##GGCTCGGAGCCGAAGAGTGATTCTTTTGATGGAACAATGG
##AAAGCCAGAAACCCAGACGCCGCGGCAGTCTTCAAGGTGT
##TGGCCCCGTATAGGCCAGAGGTGCTCGAGGCTCTGCACAG
##ATTTCAGCTACAATGGGGGGGGGGGCTTGTGAGAGTCCCT
##TTCTCACGGAATTCCACCCATGAAATGTACTATTCCACGG
##CCGTCACAGGAAATCTTGTTAATTCAGTCAATGTGCTCTC
##GCGGAAGCTCCTGGCTAGATTTGGGGAGACGAGAGGACCC
##ATCCAGGTGCCTGAGATCGACCTGGGAACTGGAACCAGGT
##GTGTGACGCTAGCTGAGGACAAAGTGAAGCCCAGGGACGT
##GGCGGAGCGCATTGGAGCCTTGAGGGAACAGTACTCAGAG
##TCGTGGCACGAAGACAAAGAACATCCCTACCGGACATGGC
##AATACTGGGGCAGCTATCGCACTCCGGCTACCGGATCAGC
##GGCATCCCTGATCAACGGAGTGGTGAAGCTGCTAAGCTGG
##CCTTGGAATGCACGGGAGGATGTTACCAGAATGGCCATGA
##CAGACACAACGGCCTTTGGGCAGCAGCGAGTTTTCAAAGA
##AAAGGTTGACACAAAGGCCCAAGAGCCGCAGCCAGGCACC
##AGAGTGATCATGAGAGCTGTGAGTGACTGGCTGTTGGAGC
##ATCTAAGCCGCCGAGCCAAAGTGAGGATGTGTACCAAAGA
##TGAGTTCATAGCGAAGGTGAGGTCCAACGCTGCTCTAGGT
##GCATGGTCGGATGAACAGAATAAGTGGAGCTCGGCAAAAG
##AGGCAGTGGAAGATCCAGAATTTTGGAAATTGGTGGATGA
##AGAGCGCTCCAGACACTTGAAAGGTCAGTGCCGACATTGT
##GTGTACAACATGATGGGAAAGAGAGAGAAGAAGCTAGGTG
##AGTTTGGAGTTGCAAAAGGCAGCAGGGCCATCTGGTACAT
##GTGGCTTGGAAGCCGCTTCCTTGAGTTTGAGGTCCTTGGG
##TTTCTTAATGAGGAGCATTGGGCTTCCAGAGAGGTGAGTG
##GAGCTGGGGTGGAAGGAACTAGTCTCAACTATCTGGGCTG
##GCTGCTAAGAGAACTTGGAATGAAAGACGGTGGCAAACTG
##TACGCCGACGATACCGCTGGCTGGGACACTCGGATCACCA
##ATGCAGATTTGGAAGATGAAGAGCAGATCCTTCGGTACAT
##GGAAGGAGAACACCATGTGCTGGCAAAAACAATACTTGAA
##AAGGCTTACCATGCCAAAGTGGTCAAGGTTGCCAGGCCCT
##CACCCCAAGGGGGATGTGTGATGGACGTGATCACAAGGAG
##AGACCAGAGGGGATCAGGACAGGTCGTCACATACGCCCTC
##AACACCATCACAAACATGAAAGTCCAACTCATCCGCATGA
##TGGAAGGAGAAGGAGTCATAGGACCAGCTGACTCACAGGA
##CCCTCGTCTGAAAAGGGTAGAAACCTGGTTGAAGGAGCAC
##GGAGTTGAAAGACTAGGGAGGATGCTTGTGAGTGGAGATG
##ATTGTGTCGTCAAGCCCATCGATGACAGGTTCGGAAAGGC
##GCTGTACTTCCTGAATGACATGGCCAAGGTTCGTAAGGAT
##GTGGGAGAGTGGGAGCCCTCGATGGGCTTCACAGAGTGGG
##AGGAGGTCCCTTTCTGTTCACATCACTTCCATGAACTTGT
##GATGAAGGATGGACGCTCTCTCATAGTGCCATGCAGAGAC
##CAAGATGAGCTGGTTGGCAGGGCAAGGGTGTCACCAGGAT
##GTGGATGGAGTGTGCGAGAGACGGCCTGCCTGTCCAAGGC
##GTACGGGCAGATGTGGCTTCTCAACTACTTTCATCGCAGA
##GACCTTCGCACCCTTGGTTTCGCCATATGTTCTGCTGTTC
##CCGTGAGTTGGGTTCCCATGGGTCGCACCACTTGGAGCAT
##CCACGCGAGTGGTGAATGGATGACAACAGAAGACATGCTG
##CGCATCTGGAACAAAGTCTGGATTTTGGACAACCCTCACA
##TGGAAGATAAGCAGACAGTGGATGAGTGGAGAGACATCCC
##CTATCTGCCAAAAACACAGGACCTGGTATGTTCCTCACTT
##GTTGGGAGAAAGGAGAGGGCAGAATGGGCTAAGAACATCT
##GGGGCTCAGTGGAGAAGGTCAGGAAGCTCATTGGACCAGA
##AGACTACAGAGACTACTTATCAAGCATGGACAGACATGAC
##CTGCACTGGGAGCTCAAGCTAGAGAGCTCGATAATCTAAA
##CTAGCATGACTGAACAGTCAAAAGAACCCTAACACAGGGG
##ATGGTGTGGCAGCGCACAACGACATCGTGACGGGAGTGGG
##TCGCCCCCGACGCACCATCCTCTTGGGAAAAATTTTCGTG
##AGACCCTCACGGCTGGCAAAGGGCACCAGTCGTGTAGTAA
##GAAGGCCCTGGCCCAGTGCGGCAGCACACTCAGTGACGGG
##AAAGTGGTCGCTCCCGACGTAACTGGGTAAAAACGAACTT
##TGTGAGACCAAAAGGCCTCCTGGAAGGCTCACCAGGAGTT
##AGGCCGTTTAGGAGCCCCCGAGCATAACTCGGGAGGAGGG
##AGGAAGAAAATTGGCAATCTTCCTCGGGATTTTTCCGCCT
##CCTATACTAAATTTCCCCCAGGAAACTGGGGGGGCGGTTC
##TTGTTCTCCCTGAGCCACCACCATCCAGGCACAGATAGCC
##TGACAAGGAGATGGTGTGTGACTCGGAAAAACACCCGCT
##end-DNA
##DNA NC_003690
##AGATTTTCTTGCGCGTGCATGCGTGTGCTTCAGACAGCCC
##AGGCAGCGACTGTGATTGTGGATATTCTTTCTGCAAGTTT
##TGTCGTGAACGTGTTGAGAAAAAGACAGCTTAGGAGAACA
##AGAGCTGGGAATGGCCGGGAAGGCCGTTCTAAAAGGAAAG
##GGGGGGGGTCCCCCTCGACGAGCGTCGAAAGTGGCCCCAA
##AGAAGACGCGTCAGTTGCGGGTCCAAATGCCAAATGGACT
##TGTACTGATGCGCATGCTGGGAGTTCTGTGGCATGCCCTG
##ACTGGGACTGCACGAAGCCCAGTACTGAAAGCGTTTTGGA
##AAGTCGTTCCTTTGAAGCAGGCTACTCTGGCACTGCGTAA
##GATCAAGAGAACGGTGAGCACCCTCATGGTAGGCCTGCAC
##CGCCGAGGAAGTAGAAGGACGACCATTGACTGGATGACTC
##CCTTGTTGATCACTGTCATGCTTGGAATGTGCCTCACGGC
##AACTGTCCGTAGAGAGAGAGATGGGTCAATGGTGATTCGT
##GCTGAAGGGCGAGATGCTGCAACCCAGGTTAGAGTGGAGA
##ATGGCACTTGTGTCATTCTTGCTACAGACATGGGATCATG
##GTGTGATGACTCGTTGGCTTACGAATGCGTGACCATTGAC
##CAGGGAGAGGAACCCGTTGATGTAGACTGCTTTTGCAGAG
##GTGTTGAGAAGGTGACACTGGAGTATGGACGTTGTGGAAG
##GCGTGAAGGTTCACGTTCCAGGCGCTCCGTGCTGATTCCG
##TCACACGCACAGCGTGACCTGACCGGGCGGGGACACCAAT
##GGCTCGAGGGAGAGGCTGTGAAGGCACACCTGACCCGCGT
##TGAGGGTTGGGTGTGGAAGAACAAATTGTTCACCCTTTCT
##CTTGTGATGGTGGCCTGGTTGATGGTGGATGGATTGTTGC
##CCAGGATTCTCATTGTGGTTGTGGCTCTCGCATTGGCACC
##GGCCTACGCGTCGAGATGCACCCACCTGGAAAACAGAGAC
##TTCGTCACTGGGGTGCAGGGGACGACCCGCCTCACATTGG
##TTCTCGAGCTGGGGGGCTGCGTGACGGTCACGGCGGATGG
##GAAGCCATCCCTCGACGTCTGGCTCGACTCCATCTACCAA
##GAGAGCCCTGCACAGACAAGGGAGTATTGCCTACATGCAA
##AGTTGACTGGGACAAAGGTGGCTGCCAGATGCCCGACAAT
##GGGGCCAGCCACGCTTCCAGAGGAGCACCAAAGTGGAACA
##GTGTGCAAGAGAGATCAGAGCGACAGGGGATGGGGTAACC
##ATTGTGGACTATTTGGCAAAGGGAGCATCGTAACCTGCGT
##CAAGTTCACTTGTGAGGACAAGAAGAAGGCCACAGGACAT
##GTGTATGATGTGAACAAAATCACCTATACCATAAAGGTGG
##AGCCACACACTGGAGAGTTTGTGGCAGCCAATGAGACTCA
##CTCAGGGAGGAAGTCAGCCTCGTTCACAGTGTCATCAGAA
##AAAACAATCTTGACTCTTGGAGACTATGGTGATGTATCAC
##TCTTGTGTAGAGTGGCCAGTGGGGTGGACCTTGCTCAGAC
##TGTGGTTTTGGCTTTGGACAAGACACATGAGCATCTGCCC
##ACAGCATGGCAGGTGCATCGTGACTGGTTTAATGATCTGG
##CCCTCCCTTGGAAGCATGATGGAGCTGAGGCTTGGAACGA
##AGCAGGACGGCTCGTGGAGTTTGGGACGCCTCATGCAGTG
##AAAATGGATGTGTTCAATCTGGGAGACCAGACGGGAGTGT
##TGTTGAAGTCACTGGCTGGGGTCCCTGTAGCTAGCATAGA
##GGGAACTAAGTATCATCTAAAGAGTGGACATGTTACTTGT
##GAGGTTGGCTTGGAAAAACTGAAGATGAAAGGATTGACAT
##ACACAGTCTGTGACAAGACAAAGTTCACTTGGAAAAGAGC
##ACCCACAGACAGCGGTCATGACACCGTGGTCATGGAGGTT
##GGCTTCTCGGGAACTAGGCCTTGCAGAATTCCAGTACGTG
##CGGTTGCACACGGAGTTCCTGAGGTTAACGTGGCCATGCT
##CATAACACCTAACCCGACAATGGAGAACAACGGAGGTGGA
##TTCATTGAGATGCAGCTCCCTCCTGGAGATAACATAATCT
##ATGTTGGTGACCTGAACCATCAGTGGTTTCAGAAGGGGAG
##CAGCATCGGCAGGGTCCTCCAGAAGACCAGGAAGGGGATT
##GAGAGACTCACCGTCCTTGGAGAACATGCTTGGGACTTTG
##GCTCAGTGGGAGGTGTCATGACGTCCATTGGGAGAGCCAT
##GCACACCGTCCTGGGAGGAGCGTTTAACACCCTCCTAGGG
##GGGGTGGGCTTCCTACCCAAGATACTACTAGGCGTAGCTA
##TGGCCTGGCTGGGCTTGAACATGAGGAACCCAACCTTGTC
##CATGGGCTTCCTACTCTCAGGGGGCTTGGTGCTGGCCATG
##ACTCTGGGGGTTGGAGCCGATGTGGGCTGCGCAGTGGACA
##CAGAGCGAATGGAGCTCCGATGTGGAGAAGGACTGGTGGT
##ATGGAGAGAGGTGTCAGAATGGTACGACAACTACGTGTTC
##CACCCAGAGACTCCGGCGGTTCTGGCATCGGCAGTTCAGA
##GGGCCTATGAAGAGGAAATCTGTGGCATTGTCCCTCAAAA
##TAGACTGGAGATGGCCATGTGGAGAAGCTCTCTAGTGGAG
##CTCAACCTGGCTCTAGCGGAGGGTGAGGCAAACCTGACTG
##TTGTGGTCGACAAGGCAGACCCCAGTGACTACAGGGGGGG
##CGTTCCCGGGCTCCTTAACAAGGGAAAAGACATTAAAGTA
##TCTTGGAGGAGTTGGGGGCGATCCATGCTCTGGAGTGTTC
##CCGAGGCCCCTCGCAGGTTCATGATTGGAGTGGAAGGAGG
##TAGAGAGTGCCCCTTTGCCAGAAGGAAGACAGGTGTGATG
##ACGGTGGCAGAGTTTGGGATTGGTCTTCGCACGAAAGTCT
##TCATGGACTTGCGGCAAGAATTGACAACAGAGTGTGACAC
##AGGGGTCATGGGGGCTGCGGTCAAGAATGGAATGGCCGTC
##CACACTGATCAAAGTCTGTGGATGAAATCCATCAAGAATG
##ATACAACTGTAACAATAGTTGAGCTGATTGTGACAGACCT
##GAGAAACTGCACTTGGCCAGCTAGCCACACCATTGACAAT
##GCCGGAGTAGTGAACTCAAAGCTGTTTCTACCGGCCAGTC
##TGGCTGGACCTAGGTCAACCTACAATGTGATACCTGGCTA
##TGCAGAGCAAGTGAGGGGACCGTGGGCGCACACCCCGGTC
##AGAATAAAAAGAGAAGAATGCCCTGGAACCCGAGTGACCA
##TTGACAAGGCATGTGACAAGAGAGGGGCGTCGGTGAGAAG
##CACTACAGAGAGTGGGAAAGTCATACCCGAATGGTGCTGT
##CGCACCTGTGAGCTGCCCCCGGTCACATATCGCACTGGGA
##CTGATTGTTGGTATGCCATGGAGATTAGGCCGGTACACAC
##TCAGGGTGGCCTGGTCAGATCCATGGTAGTGGCTGACAAC
##GGGGCTCTACTCAGTGAAGGTGGAGTTCCGGGGGTAGTAG
##CGCTCTTTGTGGTTTTGGAGCTGGTGATTAGAAGGCGACC
##AGCCACGGGGGGCACGGTGATCTGGGGAGGCATTGCCATT
##CTGGCTCTTTTGGTGACGGGACTAGTCTCTGTGGAGAGTC
##TGTTTCGTTACCTTGTAGCAGTCGGTCTGGTGTTTCAGCT
##GGAACTGGGACCAGAGGCTGTGGCTATGGTGCTTCTACAG
##GCAGTTTTTGAGATGAGAACGTGTCTACTGAGTGGGTTTG
##TGCTTCGTAGAAGCATAACCACGAGAGAAATTGTGACAGT
##GTACTTCCTCCTCCTGGTGTTGGAGATGGGCATTCCAGTG
##AAGGGTCTGGAGCATCTCTGGAGATGGACTGATGCGCTGG
##CGATGGGGGCCATCATCTTCAGGGCATGCACTGCAGAGGG
##GAAGACAGGCATTGGTTTGCTTTTGGCTGCATTCATGACC
##CAGAGTGACATGAACATCATCCATGATGGCTTGACCGCTT
##TTCTTTGTGTGGCCACTACCATGGCCATATGGAGATACAT
##CAGGGGCCAGGGAGAGAGAAAAGGACTGACATGGATCGTC
##CCGCTTGCTGGCATCCTTGGAGGAGAGGGCTCAGGAGTAC
##GACTGCTGGCCTTCTGGGAGTTGGCGGCCTCCAGGGGGAG
##ACGTTCCTTTAATGAGCCTATGACTGTCATAGGAGTGATG
##CTGACTTTGGCCAGTGGAATGATGCGCCACACGTCTCAGG
##AGGCGGTGTGTGCCATGGCGCTGGCGGCTTTCCTTCTACT
##CATGCTCACGCTTGGAACTAGGAAAATGCAGTTGTTGGCT
##GAGTGGAGTGGGAACATTGAGTGGAATCCAGAACTGACCA
##GTGAGGGCGGTGAAGTGAGCCTGCGCGTCAGACAAGATGC
##CCTTGGAAACTTGCACCTGACTGAACTGGAGAAGGAGGAA
##CGCATGATGGCTTTTTGGCTGGTGGTAGGCTTGATTGCCT
##CGGCCTTTCACTGGTCGGGGATCCTTATCGTCATGGGACT
##GTGGACCATTTCGGAGATGCTTGGCTCACCCAGGAGAACG
##GATCTTGTGTTTTCAGGATGCTCCGAAGGGCGAAGTGACA
##GCCGTCCGCTCGATGTAAAAAATGGAGTGTACCGCATATA
##TACTCCAGGCCTGCTCTGGGGACAAAGACAGATTGGAGTG
##GGCTACGGGGCAAAGGGTGTGCTACACACCATGTGGCATG
##TCACTAGGGGGGCTGCCCTGCTGGTTGATGGAGTTGCAGT
##GGGCCCCTACTGGGCTGATGTGCGGGAGGATGTGGTTTGT
##TATGGAGGCGCCTGGAGTCTGGAAAGCAGGTGGAGGGGTG
##AGACTGTGCAGGTGCATGCCTTCCCACCCGGCAGGGCACA
##TGAAACACACCAATGCCAACCTGGAGAGTTGATATTGGAG
##AATGGGAGGAAGATGGGAGCCATTCCCATTGATCTCGCCA
##AAGGAACATCAGGCAGTCCAATTATGAACTCACAGGGAGA
##GGTCGTTGGCCTGTATGGAAACGGCCTCAAGACTAATGAC
##ACGTATGTCAGCAGCATAGCACAGGGTGAAGTGGAAAAAA
##GTAGACCAAATCTCCCACAGTCAGTAGTTGGCACGGGCTG
##GACAGCCAAGGGACAGATCACGGTGTTGGATATGCACCCT
##GGCTCGGGGAAGACCCATCGGGTCCTCCCTGAGCTCATCC
##GTCAATGTGTGGAGCGGCGATTGCGAACCTTGGTCTTGGC
##CCCCACACGAGTGGTGCTGAGGGAGATGGAACGCGCCCTT
##AGTGGGAAGAACGTGCGGTTCCATTCGCCTGCAGTCACAG
##AGCAGCACGCCAACGGTGCAATCGTTGATGTCATGTGCCA
##TGCTACATATGTCAACAGAAGACTCCTCCCACAGGGGAGA
##CAAAACTGGGAGGTGGCTATCATGGATGAGGCTCATTGGA
##CTGACCCCCACAGTATAGCGGCCAGAGGACACCTCTACTC
##CCTTGCCAAGGAAAACAGATGTGCTTTCGTTCTCATGACG
##GCAACACCACCGGGGAAGAGTGAACCCTTTCCTGAGTCCA
##ACGGAGCCATAGCCAGTGAGGAGAGACAGATCCCTGATGG
##GGAGTGGCGGGACGGGTTTGACTGGATCACAGAGTATGAG
##GGTAGGACAGCCTGGTTCGTTCCGTCAATTGCCAGAGGAG
##GAGCCATAGCAAGGGCTTTGAGGCAGCGAGGGAAGAGTGT
##CATTTGCTTAAACAGCAAGACCTTTGACAAGGAGTACTCA
##AGAGTGAAGGATGAAAAACCCGACTTTGTGGTGACCACGG
##ACATATCAGAGATGGGGGCGAATCTTGATGTCACCCGCGT
##CATTGATGGCCGGACAAACATCAAACCGGAGGAGGTGGAC
##GGCAGGATCGAACTCACAGGGACGAGACGTGTGACAACCG
##CGTCTGCTGCACAGCGCAGGGGAAGAGTGGGCAGGCAGGG
##GGGTCGCACAGATGAATACATATACTCAGGCCAGTGTGAT
##GATGATGACAGTGGTCTTGTGCAGTGGAAAGAGGCCCAGA
##TACTCTTGGACAACATCACAACAGCAAGAGGGCCGGTTGC
##CACATTCTATGGCCCTGAGCAGGAGAGGATGACAGAGACG
##GCAGGCCACTACCGCCTGCCAGAGGAGAAGAGAAAACACT
##TCAGACATCTGTTGGCTCAGTGTGATTTCACACCATGGCT
##GGCCTGGCATGTTGCGGCCAATGTTGCTTCAGTGACTGAT
##AGGAGCTGGACATGGGAAGGACCAGAGGAAAATGCTGTGG
##ATGAGAACAATGGAGAACTGGTGACATTCAGAAGCCCAAA
##TGGAGCAGAAAGAACACTCAGGCCCGTATGGAGAGACGCC
##CGTATGTTTAGAGAGGGCCGTGACATAAGGGAGTTTGTGT
##CCTATGCTTCTGGAAGACGCAGTGTGGGAGATGTGCTCAT
##GGGAATGTCTGGGGTGCCAGCGCTCCTACGGCAAAGATGC
##ACCAGTGCAATGGATGTGTTTTACACGCTCATGCATGAAG
##AGCCTGGGAGCAGAGCCATGCGAATGGCTGAACGAGATGC
##CCCTGAGGCCTTCCTGACGGCAGTGGAGATGCTTGTCCTG
##GGGCTTGCAACCCTGGGAGTTGTCTGGTGTTTTGTTGTGC
##GCACCTCGGTCAGTAGGATGGTGTTGGGGACCCTAGTTCT
##CGCCACCTCACTGATCTTCCTGTGGGCCGGAGGTGTTGGC
##TACGGGAACATGGCTGGGGTGGCACTGGTGTTTTACACCC
##TACTGACAGTCCTGCAACCGGAGACCGGAAAGCAGCGGAG
##TAGTGATGACAACAAACTGGCATACTTTCTGCTAACATTG
##TGCGGCCTGGCCGGGATGGTGGCTGCCAATGAAATGGGCC
##TCTTGGAGAAAACTAAAGCAGATCTCGCAGCACTCTTCGC
##TAGAGACCAAGGGGAGACTGTGCGATGGGGGGAGTGGACC
##AATTTGGACATCCAGCCGGCAAGATCATGGGGCACATATG
##TTCTGGTGGTATCTTTGTTCACCCCCTATATGCTGCACCA
##ATTGCAGACAAGAATCCAGCAGTTGGTGAACAGTGCAGTG
##GCTTCAGGAGCCCAGGCAATGAGAGATCTAGGGGGAGGGA
##CTCCTTTCTTTGGTGTGGCGGGACATGTCTTGGCACTCGG
##GATCGCGTCTCTCGTTGGAGCGACCCCGACATCTTTAATC
##CTGGGAGTCGGGCTGGCGGCTTTCCACCTGGCCATAGTGG
##TGTCGGGACTGGAGGCAGAGTTAACACAAAGGGCTCACAA
##AGTGTTCTTCTCGGCCATGGTCCGGAACCCAATGGTGGAC
##GGGGATGTCATCAACCCATTTGGAGATGGTGAGGCAAAGC
##CTGCGCTCTATGAGAGGAAGCTCAGCCTTATCCTGGCTTT
##GGTGTTGTGCTTGGCCTCGGTGGTCATGAATCGGACATTT
##GTGGCAGTTACTGAGGCAGGAGCCGTGGGAGTGGCTGCAG
##CAATGCAGTTGCTGAGACCTGAGATGGACGTTTTGTGGAC
##TATGCCTGTGGCCTGTGGCATGAGTGGAGTGGTCAGGGGA
##AGCCTGTGGGGCCTTCTGCCACTCGGCCACAGACTGTGGC
##TCCGGACCACTGGGACACGGCGTGGTGGATCCGAGGGAGA
##CACCCTGGGTGACATGTGGAAGGCCCGGTTGAACAGCTGC
##ACAAAAGAGGAGTTCTTCGCCTACCGCAGAGCTGGAGTGA
##TGGAGACTGACCGTGAAAAGGCCAGAGAGCTTTTAAAAAG
##AGGGGAAACTAACATGGGCTTGGCGGTTTCCAGGGGAACT
##TCCAAGCTGGCATGGATGGAAGAGAGGGGCTACGTCACCC
##TGAAAGGGGAAGTGGTCGACCTGGGCTGCGGCAGAGGCGG
##CTGGTCATACTATGCAGCATCACGACCAGCGGTTATGAGT
##GTGAGAGCATACACCATCGGTGGAAAGGGACATGAATCAC
##CACGCATGGTAACCAGCCTCGGGTGGAACCTGATAAAATT
##CAGAGCAGGCATGGATGTGTTCTCAATGGAGCCTCATCGA
##GCAGATGCAATCCTATGTGACATAGGGGAAAGCAATCCAG
##ACGCAGTGGTGGAAGGAGAGAGATCACGGCGTGTGATTCT
##TCTTATGGAGCAATGGAAAAATCGCAATCCAACAGCGACA
##TGTGTGTTCAAGGTCTTGGCTCCTTATCGTCCCGAGGTAA
##TAGAGGCACTGCACAGGTTCCAACTTCAATGGGGAGGGGG
##TCTTGTGAGGACACCTTTTTCCCGAAATTCCACCCATGAA
##ATGTACTTCTCAACTGCCATCACGGGGAACATTGTGAATT
##CAGTGAACATCCAGTCTCGAAAGCTGCTGGCTAGGTTTGG
##AGACCAAAGAGGGCCAACCCGAGTGCCCGAGATCGATCTG
##GGTGTGGGCACTAGGTGCGTAGTGCTGGCAGAGGACAAGG
##TCAAAGAAAAAGATGTGATGGAAAGGATCCAGGCCTTGAA
##GGACCAGTACTGCGACACCTGGCACGAGGATCATGAACAT
##CCATACAGAACATGGCAGTACTGGGGGAGCTACAAGACAG
##CGGCCACAGGGTCATCAGCTTCGCTGCTGAATGGGGTCGT
##GAAGCTTCTCAGTTGGCCATGGAATGCTAGGGAAGATGTG
##GTGCGGATGGCAATGACTGACACAACTGCATTCGGGCAGC
##AGAGGGTCTTTAAGGACAAAGTCGACACCAAGGCACAGGA
##GCCGCAACCCGGGACCAAAATCATCATGAGAGCGGTGAAT
##GACTGGCTGCTTGAGCGACTGGTCAAGAAGAGTCGGCCAC
##GCATGTGCTCCAGGGAGGAGTTCATAGCGAAAGTCCGTTC
##GAATGCGGCCCTTGGCGCTTGGTCAGATGAGCAAAACAAA
##TGGAAGAGTGCGAGAGAAGCAGTGGAAGATCCTGAGTTCT
##GGAGTCTTGTTGAGGCTGAGAGAGAGCGCCACTTGCAGGG
##GAGATGCGCCCATTGTGTGTACAACATGATGGGGAAAAGA
##GAGAAAAAGCTTGGTGAATTTGGAGTAGCCAAGGGCAGCA
##GGGCCATCTGGTACATGTGGCTGGGCAGTCGGTTCCTGGA
##GTTTGAGGCCCTCGGTTTCCTCAATGAGGATCACTGGGCG
##TCCAGGGCTTCTAGTGGAGCTGGAGTGGAAGGAATCAGCC
##TCAACTACCTGGGGTGGCATTTGAAAAAACTGGCTTCCTT
##GAGTGGTGGTCTGTTTTATGCCGACGACACTGCTGGCTGG
##GACACGAGGATCACCAATGCAGATCTGGATGATGAGGAGC
##AGATCCTTCGTTACATGGATGGAGACCACAAGAAACTGGC
##GGCCACAGTGCTAAGGAAGGCCTATCATGCCAAGGTGGTG
##AGAGTGGCTAGGCCCAGCCGTGAGGGGGGCTGTGTCATGG
##ACATCATAACGCGTAGAGACCAGAGAGGCTCAGGACAGGT
##TGTGACTTATGCTCTAAACACAATCACAAACATCAAGGTG
##CAGCTGGTGAGGATGATGGAAGGTGAGGGTGTCATTGAGG
##TGGCGGACTCCCACAACCCAAGACTGCTACGTGTGGAAAA
##ATGGCTCGAAGAGCATGGAGAGGAAAGGCTGAGCAGAATG
##CTGGTGAGCGGTGACGACTGTGTGGTCAGGCCAGTGGATG
##ACAGGTTCAGCAAGGCCCTTTACTTCCTCAATGACATGGC
##AAAAACCCGGAAAGACACCGGTGAGTGGGAGCCCTCAACC
##GGATTCGCTAGCTGGGAAGAGGTCCCCTTTTGCTCACACC
##ACTTTCATGAACTTGTGATGAAGGACGGACGCGCTCTTGT
##GGTGCCGTGCCGTGACCAGGATGAGTTGGTGGGCAGGGCA
##CGTGTCTCACCTGGCTGCGGCTGGAGTGTGCGGGAGACGG
##CCTGTCTATCGAAGGCTTACGGACAAATGTGGCTGTTGAG
##CTACTTCCACAGGAGGGACTTGAGGACTCTGGGGTTCGCC
##ATATGTTCGGCAGTGCCCGTGGACTGGGTCCCAACAGGAA
##GAACAACCTGGAGCATACATGCAAGTGGTGCCTGGATGAC
##AACCGAAGACATGCTGGAGGTGTGGAACCGGGTGTGGATC
##TATGACAACCCATTCATGGAAGACAAGACAAGAGTTGATG
##AGTGGAGAGACACTCCATACCTGCCAAAATCACAGGACAT
##CCTGTGTTCATCATTGGTGGGAAGGGGTGAAAGAGCAGAG
##TGGGCAAAGAACATCTGGGGAGCCGTGGAGAAGGTGAGAA
##GGATGATCGGACCAGAACACTACAGGGACTACTTGTCAAG
##CATGGACAGACACGACCTACACTGGGAGCTCAAACTGGAG
##AGCTCAATATTTTAAAGCCAGACACAAGGAGTCCAACCTG
##GAGGGCTCTTGAAAAACTCGTCCAGAAACCAAACAAATGA
##GCAAGTCAACAGGAGATGATAACTCGTACGAGCTGATCTC
##CAACACACAAGAAAAATGGTGGGATGCGGCAACGCACGAG
##GCTCGTGACGGGGAAATGATCGCTCCCGACGCACCCCTCC
##ATTGGAGACAACTTCGTGAGATCCCCCAGGTGTTTAGGGG
##CACACGCCTGAGGTAAGCAAGCCCCAGGGCGCATTCCGGC
##AGCACACCAGTGAGAGTGGTGACGGGAAACTGGTCACTCC
##CGACGGAGCTGCGCCTTGTGAAACTTTGTGAGACCCCTTG
##CGTCCAGAGAAGGCCGAACTGGGCGTTATAAGGAGGCCCC
##CAGGGGGAAACCCCTGGGAGGAGGGAAGAGAGAAATTGGC
##AACTCTCTTCAGGATATTTCCTCCTCCTATACCAAATTCC
##CCCTCGTCAGAGGGGGGGCGGTTCTTGTTCTCCCTGAGCC
##ACCATCACCTAGACACAGATAGTCTGAAAAGGAGGTGATG
##CGTGTCTCGGAAAAACACCCGCT
##end-DNA
##DNA NC_003996
##ATGAATAAGAATAAGAAACAAAAACCAAACACTAAAATGA
##GGAGTAATCCTCAGAAAAACAAAATTAAATTGGTTAATAA
##AAAATTGCAAACTTTCTTTATGGCCTTCTTCCAAATTCTG
##CTGGCGGTGTTCAAGAATTTTAAGGTTTCACTCCAACTGA
##GGTTCCTGGAAAAAGTTTACCGGACTGTCTTTAAGAACTT
##GGCAATCAGGAGCCCTAAAGGAGCTGTGGCTATAATGAAA
##TGGGGTGTCGGTTACCTTAAGAAGAGAAAGCAAAAGAGGC
##AAAAATCTAGTGGTGGCTATGAAATTGAGGCTGCAAGACA
##GGCTCTCTATCCAATTACTTTAGGAGTTATGGTCATTTTT
##TGTGGCTATCAGAGTGGAAATGAACCTGTGTGTGTCGATT
##TCAACAATCAGACTAACATCGTTCCTTATGAGAATGGGAA
##AGTTATCTTTGGGAACGTCACCATTGTCCCTCCAATTGAT
##AGATTTGGTCTTTTGATTCCAACAGACAATTATGACACTA
##TAGAGTGCGTTAGGATGAGTCCTGGCATTGAATTGAGTGA
##AGAAGTTTGTGGATTCATGGGGCCAAAGTATGATGTCCTT
##TTGAGAACACAATGGGGAAAAAGAGAGACAGAACACATGC
##ACAGAACTAGAAGAAGTGTTACAGAGACAACCCATGAGAG
##CTCTGGTGGAGAACATTGGGATTATAGTGAATACCTCACA
##GATTTTGAACACAAAATGAGCAAGTACAAAATGCCAGTAC
##TTATAATATTGGTGGGATATTTGGTTTTAAAAACTCAAAA
##TATGGCATTATTAATAATACTTGTGATAGCCCAATTCTAC
##CTCGCTGATGCTGGGCACTGCCACGATCCTGAGAAATTTG
##ACATCATAGAAGCTGGTGGCTACACGAAAATGACAACATT
##CCTTAAACATGACAAATGTTTCATGGTTAGGGTTCCAGAA
##CATGATGTGGTTGAAATAACAGTTGTTAAGAAAACAATTA
##GGCCAACTACTGGGTGTAAAACATTCTTACTAGGGGCTAG
##TGTCAACACTGAAAGTAGGGCCAAATGTCCAGGAGCTGGT
##TCTGCAACGATACCAAAAACCCCAGGAGATAAGACTTTTT
##GCCATATTGAGCATGTTGATAGGGGTTGGGATAGTGGCTG
##TTTTATATTTGGCAAAGGAGAAGTTGTCACTTGTGCAGCA
##GTAACTTACTCGAAACCTTTTTATGCTTGGATGGTTGATT
##CAGAACAAATTACTTGGGAAGTTGAGGTTAATTTTGGAGG
##AGATTCCAATCGTAAAAAAACAGCTGAAATCTCGATGGAC
##TCAGAATATGAGGAATTTGAAGACCCCAAGAACACTGGAA
##GTAAGATTAGGCTGTATTGTAAGACTCCTAGACAGGAATG
##GGACAACTACTATATGGTAGCTAGACCAGGTGGTTCCCTC
##TACAAAGTTAGGAGAGAGTTAATTAATGACTTGAACTTGC
##CTTGGACAGATTTTAAATACCCCTATGTTACTACAACAAT
##AGTAAGAAATGGAGAAAGCATTTTGAGGTTTAAAAGACCA
##ACAATGACCTACATTCCAGTTACTGTTGCAGCAGGACTTG
##AAAGACTCTACATGGATGTGGTCCTGCAAGGGCCTGTTCT
##GAAGTGTTCAGGAAACCACTGTACAAAAGAACAATGGTCA
##GGAAATTCCGAAACAGAATTGCCTACAATTACTGAAGATG
##TGGGAACTTTAAAGTGTGAAATTGACTACTCAGGTCTGAA
##AGTCAGAGTTACCAATGTAGCTCTTTGCACCCATACATCA
##ACAATAGTCTCTGGACCTTTAGTAACAAATGACATTGTCA
##TGATTGTCCTGAGAGGAACTGGTTCAGATACTACTGAGTG
##CAAATTGAAAGTTGAAGGGAAAAGTGCAAGTTCAAATAAT
##TGGATCACAAATTATTGCGCCCCCCATTCCAGATCAATGT
##CAGTCAAACCAAATGAACAAACAACAGTGAAAATGACTTG
##CCCCAATGGAATCATTGACCTCAGATTTAATGGGAAAACA
##ACAACTCAGGTAGAGGTTAAGTATTCCAGGACAATGAAAT
##TGGTTAGTTCCATGATGGCTTCTTTTAAGGATGTGACTGA
##AAATGTCATGATACATGAGAGTGGATTTGAGACATTTAAG
##AAAGTGGCTAAAATGCTCACCACTCCAGTAGTGGGCTTCT
##TCAAGAGCATCCTTGGTTTGGCTTCAAATTGGTACATTCT
##AATTTTTGCTTTGCTGCTTGTCTACGTGGGTGTCAATAAA
##CAGGGGCCTGTAGGGAACATCATGTTGGCATTGGGATTAA
##TTTGTTTGCTTACCTATTACTTTGAAGTGGTAGCAGCTGA
##CAAGTATGTTCTAATGGTTGATACTGATGACATGTCCTTG
##AGTGTTGGCAAAGCTCACCACATTGAATGGGATTGGAAGA
##TTACCATGCCATTGATTCCATCATTACCTTACCAAGTAAC
##TTTAATTGGTCTTGATCCAAAATATGGTATTACCATTTAT
##AGGGTTGATTCCCAGGAAGAGTACACAAATTTGGCCAAAG
##TTTTAAGTGAAAAATATGATCTGGTTAGGAAAATAACAGG
##TTGGTATGGAAATTCATGGATTAAGGTGCCTTGCAGAGTG
##ATAGCTAGTGATGCAGCATTGAATCTCACAGCTGATTGTG
##AAAAAGCAATTTCTGAAAATTCCAAGGTTGCTGTCCTCAC
##TTCAGAACATACTCCAATTGTGTGTAGGGATTGCATAGAG
##AAATTTGTTAAATTATCCTTAGATAAGGAGGAACAGGGAG
##CTTTTAGAAACCACAAACATTACAATTTCCAAAATTTGAC
##TAGAGAGGAGTGTGTTATTGATGGGAATTGGACCTATAGT
##TCTGCTATCGAAGTTTACAGTAAATATGAATTGGAGAATG
##AAGATGAAATTACCACTACTCAAGGTGGTGGGTACGGAAC
##CATAACTATTGGAGAAAAAACTTGGAAATATGTTGAAGTC
##AAATTTGGTCCAATAAGTGTAAAAAATACTATACTCTTTC
##AAGGGGTATTGGACTCAGTTGTACCTACCAAGAGGAAATG
##GGTGAACATGACTAATTGGGCTTGCAATTTTTTCAAGAAA
##GAGAATCAAGTTAATAGGGGACACATATTGGCTAAATCCC
##TTGGAGGTCCTGCTGCTGGCTACAATTGTATGATTCAACT
##TGTCAAGGAAAATAATGAAGATGAAGACATTGAAAAATCA
##GCATTGGATTCCGCCCTCAAACAATCCACATCTTATCGTA
##GAGAAATTAAGCCTAAGAATATAAAGGCTATCTATTACAC
##ACAAAAAGTTGATGAGAGAAATATAATGTGTGGATGGAAT
##GGAAAGGATTCAGTGAATGTAGTAAAAGCATCAAAAATGA
##ACAAGGACAACATCCAAGATTTGATTACAAAGAACTTGAA
##CGTGCTAATGGTAATTGACAACAATGATGAAAGTTCAATT
##AGAGCACTAATTGGAGACAAAATGTTGTTCTGCGAGGCAA
##ACTGGGTTGATTGTAACACTCATGATTATGAATTAAGCTT
##TTGGACATCAGCATTGATCACAACAAAAAGCCGAAGTTAT
##GAACATAAACCTTGCAAAATTCAACCTAAAGATGAGATCT
##TTGAAGATGCCGATTCCTTTTTCAGCGATGAGAAAGTTGT
##TTTAACAACTGCAGGAATATCCAGAGATAATGTTAATTTT
##TACTGGTTGTTTACCTTCTTTTTGGGTTGGATTCTTTTTG
##AATGGGCTGTCATAGTAGATTTAGGTTCAATCTTTTTGTA
##TAACATTAAGAAAAGATGGACAGTTCTTCTAATAATTCCA
##ACTGTTTTCCAGTTAATGGTGAATGGAATAATAACGTCAA
##TTGTCTCAATAACAGTGTTCTTTTGCGGGAGCATGAAGAA
##TACGTTGGTAACTGCAACAGACATAGTAGAAGGGATCAAT
##CTTGGACACTGGAAAAGGACTGCCATGGTGACACTAATGG
##TGAGTGGGTTTTTCAAGAATGAATTTCTGTCTCTGCTAAT
##GATTCTCAACTTTACATTAAATTGGACTCACTTTGTTCCA
##ATTTTGATGTGCCTCCCCCACTTCCTGGGCTTACCTAACC
##CTTGGATATGGCTAGGAGTTTTGGTTTTAGCTCTAATTGG
##CTTAACAAATGGGAAACTCGAGCTGGATTTCCAAAACAAA
##TTGGTACCCTTACCTCAGAAGAAATTTGAAACTCAATTGC
##AATTAGGCAAAGTTTACTGGACAGCCTCTGGAATTGAAGT
##GGAGATTAGAGAAGAAATTAGAATGGCAAAATATGATTAC
##CCTTTGCTAGCTCTTTACCTGACTTTAGTTTTTTCAGCTT
##CTTTAATTCACTGGTCTTTTGGAATTACAACGTTGATGCT
##GGGTGGTTCTCTATTTAACCTAAGAGACAAATCGAAAGGG
##CTAATTCCGATGCCAGAATTGGAAGAAGTTCATGATCCAC
##CTGAAAAATTGAAAGATGGTTTCTATTCCATTAGTGTGGC
##TGGACTCTGCTGGAAATATCAAATTGGAATTGGCTATGTT
##CACAATGGCACTCTCACCACCCAATACCACGTCACTTGTG
##GCCGAGATCTTTGGTGGAAGGGTAAAAGTTACTCTCCAGT
##TGAAGAGAATGTTGTCTCTGACTATGCTTGTTACTTTGGT
##CCGTGGTCTTTCCCGAAATTGCAAGAGGGCTCAGAATTTA
##CCATAATGATGAGATGGAAGAACATTGCTTTGAAGACCAT
##GGGGAAAATTACAGGTAATTATTACGCAATTCCAACAGAG
##AAGATCCCAAAAGGACAGTCAGGAACCCCCATATTCCAAG
##AGATTAATGGAACCCTTAAACCAGTGGCATTAGCTGGCAA
##CTCCATCGTATTTGGAGGTGAAAGTGTCCAGGTGGGTGAG
##AACCCTTCCTTTGCTCCTCACTTGGACGGTAAAATTAAAC
##AGTTGCTCAACACAAGGGGATGCTGGGAAGAATTTGTTCT
##AAAGTGTGGAGCTGGAAAAACAAGAGGTGTAATCAAGGAT
##ACAATCCAGCATGCTACTAGGATGGGAGTGAAGGTGCTTG
##TCTTAGTTCCAACCAGAGTTGTTGCTAATGAAGCTTACAA
##TGTGCTCAAGGATGTAGGGACTGTGGGTATACAAACGTCA
##ACATATAGGAATGATGTTGGATTAATGCATACAATCATGT
##GTCACTCAACATTTGCAAGAAGAATTATGAGAAAGGGAAA
##GAGGATTCTGAGAAATTGGCAACTCATTATTGTTGATGAA
##TCCCACTTCTGCAATCCTGAGACCCTAGCTCTCCACAATC
##TTTTCATGCGTGATCTCCGTTCACCAACACCCACTTACTC
##AGTAATGTACTTGACAGCCACAGGTTACACATCCTATGAT
##TCAAACTCCAATTTCTTTGTACACGACCATCCTGTCGCAT
##CGAAAAATGATTTTTTGGAAATCATAAAGCAAAACAAAGA
##AAAGAAAATTGTATATTTTGTAGCTAGTGGACCTGAAGCA
##AATGAAATTGCTGGGAAATTAAGGGCAGAGATTCAAAACA
##TAATAATAGTTACTAGACAGACTTTCAACAACACCTATGA
##GGCTGCGAAGACCATGGAACAGGGTTTGATTTTGACTACC
##AATATCAGTGAAATGGGTGCAAACTACAACGCTGACATTG
##TTATGGACCCATTAGAGGAGATAATACCAGTCTTAGGTGA
##AGAGGGAGTTCAATTGGAAAAAACAGTTTGCACAAGGGCT
##TCTAAAATTCAAAGAAGGGGCAGAGTTGGAAGGTCAAAAC
##CAGGAGACTATTATTATTTAGCTGTGAATGAAGGACAAAT
##AAACCAACAAATGCACCACCAACAAGACATAGTCTGGGCT
##GAGGCTGAAATGTGCTCCAACTTGATGGGTGAGATCTGGG
##AACCAGAAAACTTTCAAGGATCTGAACCCCCGGCTCCCAT
##TAACTATTACTTGACACCTCAAAAATTGGCGACCATTGTC
##AACAAGACTGAAATGGAAAATGGATGGACATACTACACCT
##CATACCACCTTACTGATGATTATGGCAATTCCATACCATA
##CAATGTTACTGACCCCCAACTCCACTACACTCCTAACCAC
##TGCCCGAAGTGTACTGGTCTCCACTTCCCAGTTTGGGATG
##AAAGAAACCATGATATGTTGGTCAGTTGTGGTAGGGACTT
##GGACAACAACGATGTTAACACAAGGACAAGGCAAAATGTT
##GGGGTAATACAACCTTTAGTACAAAGAGTCTTTAGTGGCA
##TTAGGATGCAATCATCAGGAGAGGGTTGTGAATTGTTCTC
##AATTTTATTTGGGGTTCAATGTTATGGATGGATGACTTAC
##TTTGACATGCCAGCGTCTTGGATAGCTTTGGCTCACCAAG
##CTTTGCCGCCACAATGGAGGGAGACTATCACCCCAATGAA
##GTTACTCTTTATCCTTTTTGGCTTCATGTTAAAGGTTGTT
##TATGACAAAATAATGGTAAATAAACACTTGGTTTACAACT
##ATGCTCCATACAAAGGACATTCACAAATGCTAATGTTTTT
##GACTGTAGCATCTACCATGTTACAAAACGAGGCTCTCAAA
##ATTATGTCCTATCCCATCTGGCAAATTCTTTTTGTGGTCT
##TCATTACAGTCATAGTTGTGGAAACAGTTTGTGGTATAAC
##ACAGAGGGAGAAGTCAACTGGTGAAGTCACTCAACTAGTA
##ACCATAGGTGCAGTGATCTTCATTATCTATTACATACTGG
##CTGATGGTGAAATACTGACCTTAATCAAGAAACTAATAAA
##AGTCAAAATACAACAAATTGAGAATAACTATGAAGTCCCG
##CAACAACCAATTGAGGATACCCGGATTAGAACTTGGAGTC
##TGTTTGACAGACCGCCAGTTTACCTTTATTTCACCCTTCA
##TCCAGTTATCATCCAACTGGCTAGGTCAACTTCAGTTAAG
##GCATTAATTCAATTTGTTGATAATGTGAAATTAAGGAAAA
##CCCCTGTAAATATGCCCCAACCCACAGTTTATTTCATAGT
##AGCTGTGTTTATAAGTATATTCAATTTTTATTATTATAGT
##TTTCCTCATTTAGTAGCTTCAATTATACCTTCTATTCTAC
##TTTATTGTGTTATTTACTGTGCACATTATACTGATATTTT
##TAAGAGGTTTGTAGATACTAATCATGAGTTAGGCAATAGT
##AATAATCAACATATACCTTATTCTGATCCTGCTTATAGTG
##AAATTTATAGAGTTTTAGTTATAGTTATAGAGATAACATA
##TTTGTTAGTTTATAAAACTTTAACTTTGGATTCGGTGTTG
##GTAGTTTTACATATGACTTCACCATGGATTAGGGGACCTA
##TAGGAGAGGGATTAAACAATTATGGCGTAGTCATATTAGC
##TATGAGCATGAAGCATTTGATGATACCCCAATCTATAGTG
##GCAATTACAGCAGTAGTTTTAGACCATTTGAAGACAACAC
##AAAGATTTAGGAGTTCAATCTTTACCACTCAAATTCTAAA
##TAGGATGGTGGAACATTATCAGGACCTTGAATGGAGAGGG
##AGGCAGTATAAATTCACTCTTAATAAGTTAAACAAACATG
##ACTTCCTCCAATTCAAAGGAGAAAATGTGTATGAATTGGA
##GAATAAAGATGATTTTCCTTCAAGAGGTTTTGCCAAGATG
##GACTGGATGATCAAATCTACCCTTTTCCAACCCCGAGGTT
##TTGTAGTCGATGGAGGTTGTGGAGCTGGGGGCTTTTCAGC
##CAGGATGTGTTTTGAGAAACCAGTTGCCAAGATCCTGGGC
##TATACCATTGGAAAAGATAAACATCATACACCTGATTTGA
##ACGGTAAAAAGGTCTACAAAAAATTTAATTGGGAAATTGG
##AGACTTATTTAAAAAGAGAATTAGATGTGACACATTTGTC
##ATGGACATTGGAGAATCTCATCCCAATCAAGAGATTGAAG
##CCATAGGAGATCTAAAAAGGTTGAATTGGTTTAAAGAAAA
##TGTGGATTGTAAGAATTGGTGCATTAAAATAATGGTACCA
##ACTCATGAACAGGTGCTACATGCTCTCCCAAAAGGTTCCA
##CATTAATTCGAAACCCTTGGAGCAGAAATTCTACCTTGGA
##AATGTATTGTGTTCCAGGGTCGAATGAACCAGGGAGAATG
##GTTAGTAATGTGATTAAAGTTCTAAATCAAAGAATTAACA
##GAACAAGCTGGCAGGGAAGTATCATGAAAAAACTGTACTA
##TCCAGAAGATGAAGAACAAGTTGGTTCAACTAAGGTTAAC
##TACATCATTGAGAAGGAAAAGTTGCAAAATTTTACGTTGC
##AAGAAGAACGTAGAGTTTTTAATCACTGGAAATGTCTCGG
##TAGTGTTGAAGCCTCAAGGAAGGGAAGTTCTGGTCAAAAC
##TACAACTCAATAATCACAGCAATAACTAGTGGATTGAGGA
##AAGTAGTACCCTCTATTGAACATTGGATGTTAACATCAAC
##AAAACCTGAAGACACTTTTTCCACCTTCCTAAGGAAAGTT
##GATCAACCACCCCAACCTTTGGGTAACTACAAAAGTGAAT
##TTCAAGAGAAGTTCAAATGGGTTCAACAATGGTACAAATC
##AAAAAACAAGCATGGTAGGATACTAACTAATGAGGAAGTT
##ATTTCAAAATTTAAGAGTGATGGTGCTCTCGGCTTTAGGT
##GCCAACATTATGGATCCATACAAGAAGCACTTGAAAATCC
##AAATTTCTTTAAAGACCTTGAAGCTGAAGAAATAAATCAC
##CTTCATGGAAAATGTACTAGAGGAGTGTTTGATGTGATAG
##GGAAGAAAGAAAAGAAAGATTTGTATGGTAAGCCTAAGGG
##CTCAAGACTCATCATGTATCTGGACCTGGTTGAAAGATTC
##TTGGAACACAAATACCTGGGTTTTTTGAATTCAGATCATT
##GGTGTCACCCAGAAAATTTGCCCTCAGGAGTGTCTGCTGT
##TAGTCCTTATGAGTACCCTAGGATGATTGTGGAGAAATGC
##AAAATTGATCCACGTTCGGACTTGATGGAAAACTGGGTGA
##TCCAGGACGACACAGCTGGTTGGGATACTAGATTACATGA
##TGATGTTTTGGAGTGTGAACAATCTTTTCTTTGCGATTTT
##GCAGAAAGTGAAGAACATATCAAACATATCTTAAGAATCT
##ATAAAAATTACAGGAACCCCATGATCAAATTAACAGATGA
##TTCTGGAACAAGAGACCTGATCTTGATTGGGAAAGGCCAG
##AGATGCTCAGGAACAGTGGTAACATATTCAATGAACACAA
##TAACAAACACAGTGGTTCAAATGATGAGGATGCAGGAAGT
##TCTTGAACTCAGTAATGAAGAATGTCTTCACAAAATGATG
##GTTAGTGGTGATGATTGCCTGCTAGTCCTTAAACCGGAAG
##AAGCTATTAAAGTCTCAAAAAGCCTTAAATTCATCAATTC
##AACAGGATTCATAAGGAAGGACGTTCCAAGACACGTGCCA
##TCACCAGTAGTGAAAGATTGGAAAAATATAAGTTTTTGTT
##CCCATGGAATAGCTAAAGGAAGGATGCAAAATGGTGAATA
##TCTTTGGACCCTGGGCAAAAATGAGGCTGAGATAATTGGA
##AAAGCTCAGCTCCAGATTGGAGCTTTTGGAGATGAGATAA
##ATGAACAATCCCAGGCTAAAGCAATGGCTCTATACTTATT
##GCTGACTTTTCCCATGAGGAGAGATATCAGATTGATAGCC
##AAAGCAATTATGGCATGTTGCCAGGAAGGCCTCGTTCCGA
##TGGGGAAGGTTAAAGAGCCTTTGATTTGGGGCGAACCATG
##GCTGGACAGCATGGACATAGTCAACATCATCAATAAGATC
##TATGGGACTAATTTTTATACTCTAGAAGAAGTACCATATG
##TTCGCCACTCCTTGGACATGGAGCGTGGTTCCACAATTCA
##CACCAATGAGAGATCAAATTGGAAAAAGTTTCTCCTTGAG
##AAAATGGTTCCAGATCTAAGTAGGAGAAATAATACAGCTC
##CAAACATGAATTGGTTGGTTAGGAATGGAAACAGGGGTAA
##TCTTTTAGTTTAA
##end-DNA
##DNA NC_004102
##GCCAGCCCCCTGATGGGGGCGACACTCCACCATGAATCAC
##TCCCCTGTGAGGAACTACTGTCTTCACGCAGAAAGCGTCT
##AGCCATGGCGTTAGTATGAGTGTCGTGCAGCCTCCAGGAC
##CCCCCCTCCCGGGAGAGCCATAGTGGTCTGCGGAACCGGT
##GAGTACACCGGAATTGCCAGGACGACCGGGTCCTTTCTTG
##GATAAACCCGCTCAATGCCTGGAGATTTGGGCGTGCCCCC
##GCAAGACTGCTAGCCGAGTAGTGTTGGGTCGCGAAAGGCC
##TTGTGGTACTGCCTGATAGGGTGCTTGCGAGTGCCCCGGG
##AGGTCTCGTAGACCGTGCACCATGAGCACGAATCCTAAAC
##CTCAAAGAAAAACCAAACGTAACACCAACCGTCGCCCACA
##GGACGTCAAGTTCCCGGGTGGCGGTCAGATCGTTGGTGGA
##GTTTACTTGTTGCCGCGCAGGGGCCCTAGATTGGGTGTGC
##GCGCGACGAGGAAGACTTCCGAGCGGTCGCAACCTCGAGG
##TAGACGTCAGCCTATCCCCAAGGCACGTCGGCCCGAGGGC
##AGGACCTGGGCTCAGCCCGGGTACCCTTGGCCCCTCTATG
##GCAATGAGGGTTGCGGGTGGGCGGGATGGCTCCTGTCTCC
##CCGTGGCTCTCGGCCTAGCTGGGGCCCCACAGACCCCCGG
##CGTAGGTCGCGCAATTTGGGTAAGGTCATCGATACCCTTA
##CGTGCGGCTTCGCCGACCTCATGGGGTACATACCGCTCGT
##CGGCGCCCCTCTTGGAGGCGCTGCCAGGGCCCTGGCGCAT
##GGCGTCCGGGTTCTGGAAGACGGCGTGAACTATGCAACAG
##GGAACCTTCCTGGTTGCTCTTTCTCTATCTTCCTTCTGGC
##CCTGCTCTCTTGCCTGACTGTGCCCGCTTCAGCCTACCAA
##GTGCGCAATTCCTCGGGGCTTTACCATGTCACCAATGATT
##GCCCTAACTCGAGTATTGTGTACGAGGCGGCCGATGCCAT
##CCTGCACACTCCGGGGTGTGTCCCTTGCGTTCGCGAGGGT
##AACGCCTCGAGGTGTTGGGTGGCGGTGACCCCCACGGTGG
##CCACCAGGGACGGCAAACTCCCCACAACGCAGCTTCGACG
##TCATATCGATCTGCTTGTCGGGAGCGCCACCCTCTGCTCG
##GCCCTCTACGTGGGGGACCTGTGCGGGTCTGTCTTTCTTG
##TTGGTCAACTGTTTACCTTCTCTCCCAGGCGCCACTGGAC
##GACGCAAGACTGCAATTGTTCTATCTATCCCGGCCATATA
##ACGGGTCATCGCATGGCATGGGATATGATGATGAACTGGT
##CCCCTACGGCAGCGTTGGTGGTAGCTCAGCTGCTCCGGAT
##CCCACAAGCCATCATGGACATGATCGCTGGTGCTCACTGG
##GGAGTCCTGGCGGGCATAGCGTATTTCTCCATGGTGGGGA
##ACTGGGCGAAGGTCCTGGTAGTGCTGCTGCTATTTGCCGG
##CGTCGACGCGGAAACCCACGTCACCGGGGGAAGTGCCGGC
##CGCACCACGGCTGGGCTTGTTGGTCTCCTTACACCAGGCG
##CCAAGCAGAACATCCAACTGATCAACACCAACGGCAGTTG
##GCACATCAATAGCACGGCCTTGAACTGCAATGAAAGCCTT
##AACACCGGCTGGTTAGCAGGGCTCTTCTATCAGCACAAAT
##TCAACTCTTCAGGCTGTCCTGAGAGGTTGGCCAGCTGCCG
##ACGCCTTACCGATTTTGCCCAGGGCTGGGGTCCTATCAGT
##TATGCCAACGGAAGCGGCCTCGACGAACGCCCCTACTGCT
##GGCACTACCCTCCAAGACCTTGTGGCATTGTGCCCGCAAA
##GAGCGTGTGTGGCCCGGTATATTGCTTCACTCCCAGCCCC
##GTGGTGGTGGGAACGACCGACAGGTCGGGCGCGCCTACCT
##ACAGCTGGGGTGCAAATGATACGGATGTCTTCGTCCTTAA
##CAACACCAGGCCACCGCTGGGCAATTGGTTCGGTTGTACC
##TGGATGAACTCAACTGGATTCACCAAAGTGTGCGGAGCGC
##CCCCTTGTGTCATCGGAGGGGTGGGCAACAACACCTTGCT
##CTGCCCCACTGATTGTTTCCGCAAGCATCCGGAAGCCACA
##TACTCTCGGTGCGGCTCCGGTCCCTGGATTACACCCAGGT
##GCATGGTCGACTACCCGTATAGGCTTTGGCACTATCCTTG
##TACCATCAATTACACCATATTCAAAGTCAGGATGTACGTG
##GGAGGGGTCGAGCACAGGCTGGAAGCGGCCTGCAACTGGA
##CGCGGGGCGAACGCTGTGATCTGGAAGACAGGGACAGGTC
##CGAGCTCAGCCCATTGCTGCTGTCCACCACACAGTGGCAG
##GTCCTTCCGTGTTCTTTCACGACCCTGCCAGCCTTGTCCA
##CCGGCCTCATCCACCTCCACCAGAACATTGTGGACGTGCA
##GTACTTGTACGGGGTAGGGTCAAGCATCGCGTCCTGGGCC
##ATTAAGTGGGAGTACGTCGTTCTCCTGTTCCTCCTGCTTG
##CAGACGCGCGCGTCTGCTCCTGCTTGTGGATGATGTTACT
##CATATCCCAAGCGGAGGCGGCTTTGGAGAACCTCGTAATA
##CTCAATGCAGCATCCCTGGCCGGGACGCACGGTCTTGTGT
##CCTTCCTCGTGTTCTTCTGCTTTGCGTGGTATCTGAAGGG
##TAGGTGGGTGCCCGGAGCGGTCTACGCCTTCTACGGGATG
##TGGCCTCTCCTCCTGCTCCTGCTGGCGTTGCCTCAGCGGG
##CATACGCACTGGACACGGAGGTGGCCGCGTCGTGTGGCGG
##CGTTGTTCTTGTCGGGTTAATGGCGCTGACTCTGTCGCCA
##TATTACAAGCGCTACATCAGCTGGTGCATGTGGTGGCTTC
##AGTATTTTCTGACCAGAGTAGAAGCGCAACTGCACGTGTG
##GGTTCCCCCCCTCAACGTCCGGGGGGGGCGCGATGCCGTC
##ATCTTACTCATGTGTGTTGTACACCCGACTCTGGTATTTG
##ACATCACCAAACTACTCCTGGCCATCTTCGGACCCCTTTG
##GATTCTTCAAGCCAGTTTGCTTAAAGTCCCCTACTTCGTG
##CGCGTTCAAGGCCTTCTCCGGATCTGCGCGCTAGCGCGGA
##AGATAGCCGGAGGTCATTACGTGCAAATGGCCATCATCAA
##GTTAGGGGCGCTTACTGGCACCTATGTGTATAACCATCTC
##ACCCCTCTTCGAGACTGGGCGCACAACGGCCTGCGAGATC
##TGGCCGTGGCTGTGGAACCAGTCGTCTTCTCCCGAATGGA
##GACCAAGCTCATCACGTGGGGGGCAGATACCGCCGCGTGC
##GGTGACATCATCAACGGCTTGCCCGTCTCTGCCCGTAGGG
##GCCAGGAGATACTGCTTGGGCCAGCCGACGGAATGGTCTC
##CAAGGGGTGGAGGTTGCTGGCGCCCATCACGGCGTACGCC
##CAGCAGACGAGAGGCCTCCTAGGGTGTATAATCACCAGCC
##TGACTGGCCGGGACAAAAACCAAGTGGAGGGTGAGGTCCA
##GATCGTGTCAACTGCTACCCAAACCTTCCTGGCAACGTGC
##ATCAATGGGGTATGCTGGACTGTCTACCACGGGGCCGGAA
##CGAGGACCATCGCATCACCCAAGGGTCCTGTCATCCAGAT
##GTATACCAATGTGGACCAAGACCTTGTGGGCTGGCCCGCT
##CCTCAAGGTTCCCGCTCATTGACACCCTGCACCTGCGGCT
##CCTCGGACCTTTACCTGGTCACGAGGCACGCCGATGTCAT
##TCCCGTGCGCCGGCGAGGTGATAGCAGGGGTAGCCTGCTT
##TCGCCCCGGCCCATTTCCTACTTGAAAGGCTCCTCGGGGG
##GTCCGCTGTTGTGCCCCGCGGGACACGCCGTGGGCCTATT
##CAGGGCCGCGGTGTGCACCCGTGGAGTGGCTAAGGCGGTG
##GACTTTATCCCTGTGGAGAACCTAGAGACAACCATGAGAT
##CCCCGGTGTTCACGGACAACTCCTCTCCACCAGCAGTGCC
##CCAGAGCTTCCAGGTGGCCCACCTGCATGCTCCCACCGGC
##AGCGGTAAGAGCACCAAGGTCCCGGCTGCGTACGCAGCCC
##AGGGCTACAAGGTGTTGGTGCTCAACCCCTCTGTTGCTGC
##AACGCTGGGCTTTGGTGCTTACATGTCCAAGGCCCATGGG
##GTTGATCCTAATATCAGGACCGGGGTGAGAACAATTACCA
##CTGGCAGCCCCATCACGTACTCCACCTACGGCAAGTTCCT
##TGCCGACGGCGGGTGCTCAGGAGGTGCTTATGACATAATA
##ATTTGTGACGAGTGCCACTCCACGGATGCCACATCCATCT
##TGGGCATCGGCACTGTCCTTGACCAAGCAGAGACTGCGGG
##GGCGAGACTGGTTGTGCTCGCCACTGCTACCCCTCCGGGC
##TCCGTCACTGTGTCCCATCCTAACATCGAGGAGGTTGCTC
##TGTCCACCACCGGAGAGATCCCTTTTTACGGCAAGGCTAT
##CCCCCTCGAGGTGATCAAGGGGGGAAGACATCTCATCTTC
##TGCCACTCAAAGAAGAAGTGCGACGAGCTCGCCGCGAAGC
##TGGTCGCATTGGGCATCAATGCCGTGGCCTACTACCGCGG
##TCTTGACGTGTCTGTCATCCCGACCAGCGGCGATGTTGTC
##GTCGTGTCGACCGATGCTCTCATGACTGGCTTTACCGGCG
##ACTTCGACTCTGTGATAGACTGCAACACGTGTGTCACTCA
##GACAGTCGATTTCAGCCTTGACCCTACCTTTACCATTGAG
##ACAACCACGCTCCCCCAGGATGCTGTCTCCAGGACTCAAC
##GCCGGGGCAGGACTGGCAGGGGGAAGCCAGGCATCTACAG
##ATTTGTGGCACCGGGGGAGCGCCCCTCCGGCATGTTCGAC
##TCGTCCGTCCTCTGTGAGTGCTATGACGCGGGCTGTGCTT
##GGTATGAGCTCACGCCCGCCGAGACTACAGTTAGGCTACG
##AGCGTACATGAACACCCCGGGGCTTCCCGTGTGCCAGGAC
##CATCTTGAATTTTGGGAGGGCGTCTTTACGGGCCTCACTC
##ATATAGATGCCCACTTTCTATCCCAGACAAAGCAGAGTGG
##GGAGAACTTTCCTTACCTGGTAGCGTACCAAGCCACCGTG
##TGCGCTAGGGCTCAAGCCCCTCCCCCATCGTGGGACCAGA
##TGTGGAAGTGTTTGATCCGCCTTAAACCCACCCTCCATGG
##GCCAACACCCCTGCTATACAGACTGGGCGCTGTTCAGAAT
##GAAGTCACCCTGACGCACCCAATCACCAAATACATCATGA
##CATGCATGTCGGCCGACCTGGAGGTCGTCACGAGCACCTG
##GGTGCTCGTTGGCGGCGTCCTGGCTGCTCTGGCCGCGTAT
##TGCCTGTCAACAGGCTGCGTGGTCATAGTGGGCAGGATTG
##TCTTGTCCGGGAAGCCGGCAATTATACCTGACAGGGAGGT
##TCTCTACCAGGAGTTCGATGAGATGGAAGAGTGCTCTCAG
##CACTTACCGTACATCGAGCAAGGGATGATGCTCGCTGAGC
##AGTTCAAGCAGAAGGCCCTCGGCCTCCTGCAGACCGCGTC
##CCGCCAAGCAGAGGTTATCACCCCTGCTGTCCAGACCAAC
##TGGCAGAAACTCGAGGTCTTCTGGGCGAAGCACATGTGGA
##ATTTCATCAGTGGGATACAATACTTGGCGGGCCTGTCAAC
##GCTGCCTGGTAACCCCGCCATTGCTTCATTGATGGCTTTT
##ACAGCTGCCGTCACCAGCCCACTAACCACTGGCCAAACCC
##TCCTCTTCAACATATTGGGGGGGTGGGTGGCTGCCCAGCT
##CGCCGCCCCCGGTGCCGCTACCGCCTTTGTGGGCGCTGGC
##TTAGCTGGCGCCGCCATCGGCAGCGTTGGACTGGGGAAGG
##TCCTCGTGGACATTCTTGCAGGGTATGGCGCGGGCGTGGC
##GGGAGCTCTTGTAGCATTCAAGATCATGAGCGGTGAGGTC
##CCCTCCACGGAGGACCTGGTCAATCTGCTGCCCGCCATCC
##TCTCGCCTGGAGCCCTTGTAGTCGGTGTGGTCTGCGCAGC
##AATACTGCGCCGGCACGTTGGCCCGGGCGAGGGGGCAGTG
##CAATGGATGAACCGGCTAATAGCCTTCGCCTCCCGGGGGA
##ACCATGTTTCCCCCACGCACTACGTGCCGGAGAGCGATGC
##AGCCGCCCGCGTCACTGCCATACTCAGCAGCCTCACTGTA
##ACCCAGCTCCTGAGGCGACTGCATCAGTGGATAAGCTCGG
##AGTGTACCACTCCATGCTCCGGTTCCTGGCTAAGGGACAT
##CTGGGACTGGATATGCGAGGTGCTGAGCGACTTTAAGACC
##TGGCTGAAAGCCAAGCTCATGCCACAACTGCCTGGGATTC
##CCTTTGTGTCCTGCCAGCGCGGGTATAGGGGGGTCTGGCG
##AGGAGACGGCATTATGCACACTCGCTGCCACTGTGGAGCT
##GAGATCACTGGACATGTCAAAAACGGGACGATGAGGATCG
##TCGGTCCTAGGACCTGCAGGAACATGTGGAGTGGGACGTT
##CCCCATTAACGCCTACACCACGGGCCCCTGTACTCCCCTT
##CCTGCGCCGAACTATAAGTTCGCGCTGTGGAGGGTGTCTG
##CAGAGGAATACGTGGAGATAAGGCGGGTGGGGGACTTCCA
##CTACGTATCGGGTATGACTACTGACAATCTTAAATGCCCG
##TGCCAGATCCCATCGCCCGAATTTTTCACAGAATTGGACG
##GGGTGCGCCTACATAGGTTTGCGCCCCCTTGCAAGCCCTT
##GCTGCGGGAGGAGGTATCATTCAGAGTAGGACTCCACGAG
##TACCCGGTGGGGTCGCAATTACCTTGCGAGCCCGAACCGG
##ACGTAGCCGTGTTGACGTCCATGCTCACTGATCCCTCCCA
##TATAACAGCAGAGGCGGCCGGGAGAAGGTTGGCGAGAGGG
##TCACCCCCTTCTATGGCCAGCTCCTCGGCCAGCCAGCTGT
##CCGCTCCATCTCTCAAGGCAACTTGCACCGCCAACCATGA
##CTCCCCTGACGCCGAGCTCATAGAGGCTAACCTCCTGTGG
##AGGCAGGAGATGGGCGGCAACATCACCAGGGTTGAGTCAG
##AGAACAAAGTGGTGATTCTGGACTCCTTCGATCCGCTTGT
##GGCAGAGGAGGATGAGCGGGAGGTCTCCGTACCCGCAGAA
##ATTCTGCGGAAGTCTCGGAGATTCGCCCGGGCCCTGCCCG
##TTTGGGCGCGGCCGGACTACAACCCCCCGCTAGTAGAGAC
##GTGGAAAAAGCCTGACTACGAACCACCTGTGGTCCATGGC
##TGCCCGCTACCACCTCCACGGTCCCCTCCTGTGCCTCCGC
##CTCGGAAAAAGCGTACGGTGGTCCTCACCGAATCAACCCT
##ATCTACTGCCTTGGCCGAGCTTGCCACCAAAAGTTTTGGC
##AGCTCCTCAACTTCCGGCATTACGGGCGACAATACGACAA
##CATCCTCTGAGCCCGCCCCTTCTGGCTGCCCCCCCGACTC
##CGACGTTGAGTCCTATTCTTCCATGCCCCCCCTGGAGGGG
##GAGCCTGGGGATCCGGATCTCAGCGACGGGTCATGGTCGA
##CGGTCAGTAGTGGGGCCGACACGGAAGATGTCGTGTGCTG
##CTCAATGTCTTATTCCTGGACAGGCGCACTCGTCACCCCG
##TGCGCTGCGGAAGAACAAAAACTGCCCATCAACGCACTGA
##GCAACTCGTTGCTACGCCATCACAATCTGGTGTATTCCAC
##CACTTCACGCAGTGCTTGCCAAAGGCAGAAGAAAGTCACA
##TTTGACAGACTGCAAGTTCTGGACAGCCATTACCAGGACG
##TGCTCAAGGAGGTCAAAGCAGCGGCGTCAAAAGTGAAGGC
##TAACTTGCTATCCGTAGAGGAAGCTTGCAGCCTGACGCCC
##CCACATTCAGCCAAATCCAAGTTTGGCTATGGGGCAAAAG
##ACGTCCGTTGCCATGCCAGAAAGGCCGTAGCCCACATCAA
##CTCCGTGTGGAAAGACCTTCTGGAAGACAGTGTAACACCA
##ATAGACACTACCATCATGGCCAAGAACGAGGTTTTCTGCG
##TTCAGCCTGAGAAGGGGGGTCGTAAGCCAGCTCGTCTCAT
##CGTGTTCCCCGACCTGGGCGTGCGCGTGTGCGAGAAGATG
##GCCCTGTACGACGTGGTTAGCAAGCTCCCCCTGGCCGTGA
##TGGGAAGCTCCTACGGATTCCAATACTCACCAGGACAGCG
##GGTTGAATTCCTCGTGCAAGCGTGGAAGTCCAAGAAGACC
##CCGATGGGGTTCTCGTATGATACCCGCTGTTTTGACTCCA
##CAGTCACTGAGAGCGACATCCGTACGGAGGAGGCAATTTA
##CCAATGTTGTGACCTGGACCCCCAAGCCCGCGTGGCCATC
##AAGTCCCTCACTGAGAGGCTTTATGTTGGGGGCCCTCTTA
##CCAATTCAAGGGGGGAAAACTGCGGCTACCGCAGGTGCCG
##CGCGAGCGGCGTACTGACAACTAGCTGTGGTAACACCCTC
##ACTTGCTACATCAAGGCCCGGGCAGCCTGTCGAGCCGCAG
##GGCTCCAGGACTGCACCATGCTCGTGTGTGGCGACGACTT
##AGTCGTTATCTGTGAAAGTGCGGGGGTCCAGGAGGACGCG
##GCGAGCCTGAGAGCCTTCACGGAGGCTATGACCAGGTACT
##CCGCCCCCCCCGGGGACCCCCCACAACCAGAATACGACTT
##GGAGCTTATAACATCATGCTCCTCCAACGTGTCAGTCGCC
##CACGACGGCGCTGGAAAGAGGGTCTACTACCTTACCCGTG
##ACCCTACAACCCCCCTCGCGAGAGCCGCGTGGGAGACAGC
##AAGACACACTCCAGTCAATTCCTGGCTAGGCAACATAATC
##ATGTTTGCCCCCACACTGTGGGCGAGGATGATACTGATGA
##CCCATTTCTTTAGCGTCCTCATAGCCAGGGATCAGCTTGA
##ACAGGCTCTTAACTGTGAGATCTACGGAGCCTGCTACTCC
##ATAGAACCACTGGATCTACCTCCAATCATTCAAAGACTCC
##ATGGCCTCAGCGCATTTTCACTCCACAGTTACTCTCCAGG
##TGAAATCAATAGGGTGGCCGCATGCCTCAGAAAACTTGGG
##GTCCCGCCCTTGCGAGCTTGGAGACACCGGGCCCGGAGCG
##TCCGCGCTAGGCTTCTGTCCAGAGGAGGCAGGGCTGCCAT
##ATGTGGCAAGTACCTCTTCAACTGGGCAGTAAGAACAAAG
##CTCAAACTCACTCCAATAGCGGCCGCTGGCCGGCTGGACT
##TGTCCGGTTGGTTCACGGCTGGCTACAGCGGGGGAGACAT
##TTATCACAGCGTGTCTCATGCCCGGCCCCGCTGGTTCTGG
##TTTTGCCTACTCCTGCTCGCTGCAGGGGTAGGCATCTACC
##TCCTCCCCAACCGATGAAGGTTGGGGTAAACACTCCGGCC
##TCTTAGGCCATTTCCTGTTTTTTTTTTTTTTTTTTTTTTT
##TTTTTTTTTTTTTTTTTTTTTTTTTTTTCTTTTTTTTTTT
##TTTTTTCCTTTTTTTTTTTTTTTTTTTTCTTTCCTTCTTT
##TTTCCTTTCTTTTCCTTCCTTCTTTAATGGTGGCTCCATC
##TTAGCCCTAGTCACGGCTAGCTGTGAAAGGTCCGTGAGCC
##GCATGACTGCAGAGAGTGCTGATACTGGCCTCTCTGCAGA
##TCATGT
##end-DNA
##DNA NC_004119
##AGTTGGTTTTGCCGGCTACAACGATCCTCCGTAGGAAGCG
##TTGGTGTCTTGGACATTGCCGAGTTGAAACCTTGGTTTCC
##GGCTGGAAACCACGTCGCTCTTCGTCAAATGACGAAAGGC
##AAAATGAAAAACGCGAATAAAAAGAAAGCAAAAAACTCTA
##AGACCAATCCTGGTCGAAGTGGCAGAAGTAATGGAATGGA
##TTTGGTTATGGGAATCATGCACTTTGCCACTCATATTGCA
##ATGGGAATGAAGGTCAACAAGAGACTGAAAACCTTTTGGA
##AGGTGACGCCCCCAGGTAGATTGGCTAAGGGAATAACAAG
##GCTGATCAACATCCTAAAAACTCTTCTGAATGCAGTATTG
##GGTAGAAAGAAACAAAGGTCTGCCAAGACGGTGTGGGTTC
##TCTTCAGCATGTTGGCTTTGATGGTGGCCATGGAGATTGA
##GCAACAGGGCACGTCATTAGTCATTAAGCCTCAAAGGAGT
##GATGTTGGACGGCCAGTTCGAGTTAGCACAGGCTACTGCA
##TGTTCTCCGCTATGGACATTGGGATAACGTGTGAGAAAAC
##CATACAGTATGAGTGTGTTACTTTAACCACATCTGAAGAG
##CCGTTTGATGTTGATTGTTACTGTAGGAATGTCACAAATG
##TGTTGGTTGAGTATTCAACGTGCAATCCAACAGTGGAACG
##TGCAAAAAGGTCTCTGGTGATCCAAGATCACCCACACTCT
##GAAACTGTGGCTAAACCAACACTGTGGCTGAAATGGAATA
##CAGTTAATGATCGAGTGGGCATGACTGAGGAATGGGTGAT
##GAGAAATACCTGGAAGGCAACAATTCTTACCCTGGCTATT
##ATAGCTGTCACTGGACTCAACTGGAAAGGAGTCCTCTTAT
##TGGTAGTTGCCTTGATGTTTGCCCCAAATTTGGCTACCAA
##TTGTGTTTCTATCCAGAAGAGGGACATCCTAAGAGGATCA
##GGCTCTACAACGTGGTTTGACGTTCTTCTTGAAAAGGGGT
##CATGTGTGACCATAGTGGCTGATGACAGACCAACAGTTGA
##CATCTGGCTTGACAGAATCACTCATGAATCTCCGATTGCT
##GGAAGGGAATACTGCATGAGAGTTGACATTTCAGGATTGA
##AAATTGCAACTCGCTGTCCAACGTTAGGTGAGGCGTACCT
##GAGTGAAGAACACACAGAAGATTACGTGTGCAAGAGAGGT
##TTCAGTGATAGGGGATGGGGTAATGGCTGTGGCTTGTTTG
##GCAAAGGAAGTATCGTGGGCTGTGTGAAAACAACATGCAA
##GAGCTCAGGAATAGCCAAGAGTTATTCATATGACATTCCC
##AAAGTGAAATATGTGATTTCCACTGAAGTCCATAAGGGTG
##AATTGATTTCAGGAAATGTCTCAGCCAGTGTCGTGAGTGC
##TACATTCTCTTCTGAGGCTGAAAAGCACAGCATGGAACTG
##GAAGATTATGGAAGATTGGAATTTACTTGCCGAGTTGTTT
##CAGGAAGCAATCTTGGCAGTGTGAGAATTCTTGAGATTGA
##CAACCATTATTTCAATGTCCATGAAGATTGGCTATTAGAT
##CTGCCTCTTCCTTGGAGAATACCTGATGGACACTGGCATG
##ATTTGGGAAAACTCATAGCCTTCAAAGAACCTCATGCGGT
##AAAGATGGTTGTGCAAGCTTATGGTGATCAGAGAGCCTCA
##CTTCTTAAATCTTTGGTAAAGGCTGAAGAAATTGCAAAAT
##CCGGTAACAGTTATTACCTCCCTGGAGGGCATGTTGATTG
##CCGAGTTAGCCTAGTGAACCTGAAGCTAAAGGGAACAACT
##TACCCTTATTGTGGTGACTCATTCGTTTGGAAGCGGCGCC
##CTACGGCTACCCATCATGGTACAGTTGCAATGGAAGTCAC
##CTACCAAGGAACTGATGTTCCGTGCAAGGTATCTGTTATC
##GTGGAAAAAGATGGACAGAACGGAGGTAATGCAGGAAGTT
##TGATTACATCAAATCCAATCATCACAGCACAAGGGTCATC
##AGTGTTCTTAGAACTGGAGGTTCCACTGGGTTTTTCCACT
##ATTAAGGTTGGTGCAGCAAAACAGCAATGGAGACAGGATG
##GCAGTTCAATAGGAAAAGCTATGGCTAGAGCCTCAAGAGC
##TTTTGAGCAAACATTGATGACAGCTGGGTCCTATTGGCAG
##TCAACGGATACAGTGACTTCATTTAGTCTGATGAGAATGA
##TCAGAGCACCACTTGCCATGCTCTTTGGAGATGTTGGTTT
##CATGGGAAAAATGATCATTTCCATAGTGTGTATCTGGTTT
##GCTATGAACTCAAGAAACATGACTTTGAGTTTGGTTCTGG
##GAGTGCTGGGGTTTGGTCTCCTAGCGTTCACAACTGGAGT
##AATGGGAGATCAAGGCTGTGTTTTAGACATCTCAAGGAAA
##GAGATGAAATGTGGTGATGGCTTGATGATTTGGAATGAAA
##TCAATGACTTCAAGCATGGTTACAAGTATTATCCTGAGGA
##CCCAGAAACATTCCTGGCAAGTTTGGTTCAAGACGGTGAA
##AAACACTGTGGGTATCAACCTTCAAACCTGATAGAGTTGC
##GAATGTGGCAGTCTCTAGAAAAGGAATTGAACCTTTACTT
##GGAAGACCAGAAAATAGGGTGGAACATCAAGGTAGCAGAA
##GAGATGAAACATTTTCCAAAAACCATTAATGTGGGTTGGG
##AAAGGAGGCAAGGAAGGACAGGCCTCACTTGGACAAACTG
##GATGAAATCAATGCCTGGAATACACCATTTCATGAACAAA
##AACACTGACTTAACAGGAACCTATTTTGTTGGAAGCATTG
##GGTTGGACGAGTGCCCAGCATCCAACCGAAGCTGGAATGC
##ATTTAAAGTGGCTGAGTTTGGCGTGGGCCTGGTTCATACA
##AGAGCTTTTATTGACATTAGGAATCAACCATCCTTAACCT
##GTGACCTAGGTTTGATAGGTTCAGCAGCAAAAGACAGAAT
##GATTGTGCATGGCTCTCCTTGGATGTGGATGGAGAGCTAT
##GAAGTGAATGGAACTGTGCAACTACAAAAGTTGACTCTCA
##CCCACACAGTTGAATGTCTCTGGCCAATTACACACACTCT
##TGGAAACAGAATGGTTTTGGACTCCAAATTGATATTGCCA
##AAAGAAATGGGAGGTCCAGCTTCTATCTTGAATATGGTTG
##AAGGCTATTCAGAACAAAACAAGTGTCCCTGGAATCAAGG
##TCCTGTGACAGTGGAAAGAGGTTATTGTGAAGGGACTGAA
##GTTGAGATATCCGAAGACTGTGAAGAAAGGGGACCTTGTA
##CGAGGTCAAAAACCCAAGGAGGAACAACCATACCACACTG
##GTGCTGCCGTGAATGTAAGCTCCCTCCTTTGAAATTTACA
##AATCCTGATGGTTGCTGGTATGCAATGGAAATTAGACCTG
##TTAAAGCTCATGTGGGTCTAGTGTCAGCACAGAATGAAAT
##GTCTCCCCTGGATGCCCGATGCTGGGGTGTGTTTTCCATT
##CTGGTTCTTTACTACCTAGGCATTCTAACAAAGATTGAAA
##AAGGGAATTGGGGACCTTCCTTGATTGTCACAATCTCCAT
##CATGATGTGGTTACATATCATCGATGTAACTGAATTGTTG
##CATTACTTGTTGGCTGTTGGTTACACATTTGTCTGGCAAA
##CATCTGAGCCCATGCTGTGGATTGTGGCCATGCAAGCTAT
##TTTTCAGTTGAGACCTGGGTTTGCTGTAGGGTTCGCCCTG
##TGCAAAACCTGGAGGTTTGAACGGATTGTCGGCATGGTTG
##CTTGCATGTGGACAATTCAAGAGTTAACAACTCCATATGA
##AGCCTTTTGGAGATTTATGGATGCACTGGGCTTGCTTGTG
##TATGCTTACTCAGCCTCCCACTCAACACGACAGAGTTATC
##TCTATGTCGTCTTGATGCTATCACTCACCAAAATTCAGAA
##TGCGACAATCAGACTGGCTGTTGGAATGTTTGGTACCATG
##CTACTAATGTTAGTAGGAAGGAAGTTTGCTGAGAGTGATT
##GGTTGCAAAAAACTAAAGTGACAATTGCTGGGGCAACACG
##CCTGATGGAATTGCCATATTTTCCACTTGTGGTCAGCTAT
##TTTATGAGAGGACAACCATCAAAGAGAGCCACCGACTACA
##TGTCAATTCTTGGGGTTGTCATGGCTCTAGGAGCAGCAGT
##CTGTAGAAATGGCATCAATACAGATCCTTGGATAATTGGA
##GTTATGGCATTGGTCCTTCTTTTCTTTCTTTTTCAGGTTA
##GTTCTGGAGAGATGGTAGCAGAGTGGGCTGGGTACCACGA
##GTGGAAAAAGGACTGTCCTAAGTCTGTTGGTTCTATAAGT
##CTTGAAGTGAAGAGAATGGCTGATGGCAGATTAATAAACA
##TGTCAAAAGAAAAAGACTCACTTTGGGAAATGGGAATCGT
##TGGCTGTGGGATGGTGGTGACCGCTATGCACTGGATTGGA
##ATTCCGTTAACCATTGTGGCTCTAGCGATAAAGTCTGGAT
##TAGATGGAAAAAGAAGAAGTCTATACTTGTTGGGACTTGG
##GGAAGGAGAACCCGAGTCTAACCAAAGAATTACAGATGGG
##GTGTATAGAATCAAGGTTAGTTCACTCTTTGGAAAGAAGC
##AGGTTGGAGTGGGAGTTTGGTCAGAAGGCTCATTCCACAC
##TATGTGGCATGTCACAAGGGGTGCCACTTTAAGGATTGGT
##GACAGAAAACTCTCGCCAGAATGGGCAAACATAACTGAAG
##ATCTCATTTCTTACAATGGAGGCTGGAAGCTAGAAAAGAA
##ATGGAAGGGAGAAGAAGTACAGTTACATGCCTTTACTCCT
##TCCAATGAAACTGTTGTCACACAACTGTTGCCAGGCAGCA
##TGAAAACTGAAAAAGGAGAAGAACTTGGCTTGATCCCATT
##GGATTTCCCACCTGGCACTTCGGGCTCACCAATAATAACA
##TCATCAGGACATGTGGTTGGCCTCTATGGGAATGGGATAA
##TCCATGGAGACGTGTACTGCAGTTCAATAGCCCAGGCTAA
##GGAAGTGGTCAAAGAAGAGACAGTGAAGGCTGTGGAAGGA
##GATGAGTGGTTGGCAAAGGGGAAAATAACTGTGATTGACG
##CGCATCCAGGAAGTGGAAAAACTCACAAGATTCTTCCATC
##TCTGGTAAGGAGAGCCTCTGAGCGTCGAATGCGGACGTTA
##GTGCTGGCTCCTACTAGGGTAGTCATTAAAGAAATGGAAA
##ATGCTCTACGGGGAATGGATGTGAGTTTTCATTCATCAGC
##TGTGTCAAGTAAAACACCTGGAAGTCTGATTGATGTGATG
##TGTCATGCCACATTTGTTAACCGCAAATTAATCCATATGC
##CTCAAAAGAACTATGAACTTATCATCATGGATGAAGCACA
##TTGGACGGACCCATCCAGCATAGCGGCTAGGGGATTTATT
##ACAACCATGAGTGAAAACAAAAAATGTGCTGTTGTTTTAA
##TGACTGCAACTCCACCGGGGGTCCAAGATCCCTGGGCTAA
##CTCAAATGAAAAAATTGAAGATGTTGTCAAAGTGATACCT
##GAGGGACCATGGAAGCAAGGCCATGAATGGATAACTGAAT
##TTGAAGGAAGGACCGCCTGGTTTGTTCCCTCCCAGAATGC
##TGCGCAAGGGATTGCGAAAACCTTAAGGGAGCATGGGAAG
##AAAGTTGCTATCTTGACAAGTAAAACCTTTCATGATGTGT
##ATCCAAAATTGAAAACTGAAAAGCCTGATTTTATTTTGAC
##AACAGACATTTCTGAAATGGGTGCCAATTTTGATGTTGAA
##AGAGTGATTGATCCCCGAACTACTTTGAAGCCAATTGAAA
##AAGGGAATACAGTGGAAATTAGTGGAGAAATCCAAATCAC
##ACCAGCATCAGCCGCTCAGCGAAGAGGAAGAGTGGGGAGA
##ACTCCGGGAAAGATGGCACAATACATTTATCAGGGAGAGG
##TCGAACCTGATGACTCTGAACTTGTGTGTTGGAAGGAAGG
##ACAAATGCTCCTTGATAATATGAGTGTGAAGCAGTCCATG
##ATTTGCACTTTCTATGGACCAGAACAAGAAAAAATGCCTG
##AAACTCCTGGGTTCTTTCGCCTGAGTGAGGAGAAAAGGAA
##GGTTTTTAGACATCTAATAACCCAGTGTGACTTTACTCCA
##TGGCTAGCTTGGAATGTTGCTTCTGGCACGAAGGGGATTG
##AAGATAGAGATTGGGTCAATTTGGGACCTAAGGAAAACTT
##GGTAACTGATGAAAATGATGATCCAATTGTGTACAAATCC
##CCTGGTGGAAAAGAGCATAAGTTGGCTCCCGTGTGGCTGG
##ACACCAGACTAACCAGAGAAAGGAAAGATTTGGCTGGGTT
##CATAGAATATGCTGAGAAGAGGAGAAGTAGTGTTTTAACA
##GCCATCCCAGGACTGCTTTATAGTAGGTTCTTGTCAGCCT
##TTGACACCATTTACATCTACTCCACTTCTGATCCATCTAG
##TAGAGCATTTAAGATGGCCGAGAGGGAACTACCTGAAGCC
##ATACTGTGTGTATTGCAGGGATTTCTAATGTGTGTGGGCA
##TGTTGGCTCTGATTGTTTGGCTGGTGACTAGAACAAAGGT
##GGATAGAATGTGCATTGGGTTTTGTGTCATAGTGATGTCA
##GGAATCATGGCTTGGATTGGAGGAGCTCCTTTGAGTCTGG
##TTGCAGCACTGGTTTTGATATCATTTATTTTGCTTGTGTG
##CTTAATACCAGAGCAGGGAATGCAGAGGACCCAAATAGAC
##ACCACATTGGCTACACTGGTTTTGGCTATTGTGACATTTG
##GCTTACTTGTGTTTGCCAATGAGATGAGATGGCTTGAAAA
##CACAAAGAAAGATTTGTTTGGCCAGCCTCAAACTAGTCCT
##AGTGTGAATACTGGAGGAATCATCCAGGATCTCCTTCAGC
##TTGATATTAGACCAATGAATGTGTGGGGAACCTATGTTGC
##ACTGGTGACGGTTGCTCGGCCACAAGCGCTCCATAATCTA
##AAAATGTTCACTAAGAAGATAGTGTCGGGAGTGGTCGCAG
##GAAAGGAGAGTGCAATGGAAAGACTCCCGACCGGTGGAGC
##TTGGATGAATCTCAGGATGGGTGACCTCACTCTTCTGGCA
##ACAACCTTGAAGGGAATGACCTGTTTCAATCTATTGGGAG
##GTTTAACCTTTGCTTTCATACACTGGTTTTGGTTCTTTCC
##TTTGCACGAAGCTGCTGAGAGTGCCAAGGCTCATAAAATA
##GTAACCCAATCTTTGTCAAAGAACAACATGGTTGATGGTG
##AGGTAATTTATCAACTTGATGAAGTCAGAGCAGAAACAGA
##AACCAACGAAAGAAATTTTTCCTTAGGTGTCGCCGGTTGT
##TTGGCCCTCCTAAACATTGTGATGTGCAGGAAACCATGGA
##CGGTTCTTGAAGCCCTGATGATAATCTCAGTTGTGGCAAA
##AAATTATTTGGATCCAAAAGCAGAAACATTCTGGACACTA
##CCAGTGGCTAGTGGGCTGAGTGCATTGTTGAGAAATGAAT
##TTCTTGGTCTGGTCCCAATTGGTTATAGAGTGTGGAAACA
##TTTATCACCAGGGAGAAGGGGCTTGTCACTAAGCCATCTA
##ACCTTGGGTGAGGATTGGAAACTTAAGCTAAACAAAATGA
##CAAAATCAGATTTTTTGGAATACAGAACAAGATTAATTAC
##TGAGGTAGATAGGGGGGAAGCCGTGTACCAGCTAGGGAGA
##GGAAAAACAAATACCGGACACGCTGTGTCCAGAGGGACTT
##CTAAATTAGCCTGGATGCATGAAAGATCTCTAGTTCGTCT
##TGAAGGATGTGTGGTGGATCTTGGGTGTGGTCGAGGAGGT
##TGGAGTTATTACTCTGCTGCCCAGAATCCTGTGAGGAAGG
##TGGATGCTTACACTCTAGGTTATGGTGGACATGAGAAACC
##ACGACTAGTGGAGACCCTGGGATGGAATTTGATTACGTTC
##AAGGCCAAGACAGATGTTTTTTCCTTGAACCCCTACTCAT
##GTGACACCATACTTTGTGACATAGGGGAGTCAAACCCAAG
##CTATGCAGTGGAAGCGCAGAGAACCATCAGGGTCATAGAT
##CTTATGGAAAGGTGGTTGAAGGTCAATCCTCAGGCCAATT
##TTTGCTTCAAAGTTTTGACCCCCTACACTGGGAATGTGTT
##GGAGCGCCTACACAGCTTTCAGACTAGGTTTGGTGGAGGT
##CTTGTCAGGGTTCCATTATCTAGAAATTCCACTCATGAAA
##TGTATTTTGTTTCTGGAATCACCAACAATGTTGTGGGAAC
##AGTAAATGCTGTCAGTCGTAAGCTTCTACAGCGAATGAGT
##GCAAAGGGAGGTAGCAGAGTGATTGAAGACATCAGATTTC
##CATTGGGCACGCGCTCCAATCTTACTAATCTAGTGAAGGC
##TGACAGAAAAATCATCCAGAGAAGAATTGACAAAATCAAA
##AGTGAAAACAAGAACTTCTGGATGGAGGATACAAATCACC
##CATATAGGACATGGGAGTATCATGGTAGCTACCACATTAG
##AGATGTTGGAACTAAATGTTCAGCTCCAAATCTAGTTGTG
##AAATTGCTGTCATGGCCTTGGCAAGCTCTAGAGAGTGTGG
##TGTCAATGAGCATGACGGATACCACGGCCTTTGGACAACA
##GAGAGTCTTCAAGGAAAAGGTCGACACTAAGGCTCCTGAA
##CCAAGAGTGGAAGTGAAAAAAGTCATGCGTGTGGTCTTTA
##ACTGGCTAGTTCATGTCATCCTAAAAAATGGAGGGAAGGT
##TAGAAAATGCACTAGGGAAGAATTCATCAAAAAAGTTGAA
##AGCCATGCTGCCATTGGGGCTTGGAGCAAGGACATACCTG
##AGTGGGGAAGTGCTGTTGAGGCTGTTCATGATGAAAGATT
##CTGGAATATGGTAGACAAAGAAAGACAGTTACATCTCACT
##GGTGACTGTGAAATGTGTGTCTACAACCTCATGGGCAAGA
##GAGAAAAGAAACCAGGAGACTTTGGAGTAGCAAAAGGAAG
##TAGGACTATCTGGTACATGTGGTTGGGAAGTCGCTTTCTA
##GAATTTGAAAGCTTTGGCTTTTTGAACGAAGAACACTGGG
##CCTCCAGAGAACTTTGTGGGGGTGGAGTGGAAGGAATTCC
##CCTTTTCTACTTGGGTTACCATCTTGAAAAAATGGCCGAA
##AAAGCAGGCATACTCTATGCTGATGATACAGCAGGTTGGG
##ATACTAGAATCACAATGGCTGATCTAGAAGATGAATACAC
##ACTAACTGAATTGATGGAGGGAGAACATAAAAAACTTGCT
##GAAACACTGTTCAATTTTGCTTACAAAAACAAGGTAGCAC
##TATGTCCAAGGCCAGGAAAAAATGGAGGGACAGTTCTGGA
##TGTGATCTCTAGAACAGATCAACGTGGCTCTGGACAAGTT
##GTGACTTATGCTTTAAATACCTTAACAAACATCAAAGTTC
##AACTCATCAGAATGGCTGAAAGTGAAGGAGTTCTTGATGA
##AGAATTTCATGATAATGGCATGCTCAAATGGCTTGAGAAA
##CATGGTAGGGACCGTCTCCAACGGCTGATGGTCAGTGGTG
##ATGACTGTGTTGTGAACGCAATTGATGAGAGGTTTGGTAA
##GAGTTTGGTTTGGTTGAATGAGATGCAAAAAATTAGGAAG
##GACATTGACCTGTGGAAACCTTCAGCAGGTCATTGCAACT
##GGGAGGAAGTAGAGTTCTGTTCCAACCACTTTCACAAGCT
##TGTTATGAGAGATGGGAGAACCTTGGTTGTTCCTTGCAGA
##CATGAAGTTGAGCTTGTGGGGCGTGCCAGCGTCAACCAGG
##GTGGTTCAACAGGGATTTCTGGGACTGCTTGTTTAGCTAA
##GGCATATGCACAAATGTGGCTGCTTCTTTACTTCCACAGG
##AGAGATCTCAGAATTTTGGGAATGGCAATTTGTTCAGCAG
##TTCCAGCCAACTGGGTTCCAACAGGACGAACGACCTGGTC
##TCTTCATGCCACTAAAGATTGGATGACAGTTGATGACATG
##TTGTCAGTTTGGAATAGGATCTGGATTGAAGAGAATCCAT
##GGATGAAAAATAAACAACCAGTTAGAGAATGGAATGCAAT
##CCCATATCTGCCACGGAGAGAAGACATAAACTGTGGTAGT
##CTGATTGGAACATCAAAACGATCAACATGGGCAACACTAG
##TGCCTGGGGCTGTTATGAAAGTGAGGAATTTGTTTGGGCC
##TGAGAAATTTTCTAACTACATGGATTGTATTGGAAGATAT
##CATGTTGGCCACCAGGACTTCTGCCTGTACTAGATCCAGC
##AACACCTAAAATGTACATAGAAAACAACTAATGGAAAAAA
##TGCGAGTGAGGGCAACTCTGGGATTAGCTCAATGGGTGTG
##ACGACCCTACCCTTCCGCATTTGTAAATAATTGAGCCAGT
##CATTTCCGTAGGGAAGAGAGTTATTCGCTCCTCTCGAGAT
##TGAGCGGCCTGCTCCTTGGAGCATGAGATGGGAGGCCCGA
##AGCAAAGCTGAAAGGACTAGCGGTTAGAGGAGACCCCTTC
##CATCTCTGGTATCAAATTTCATGGAGTTTACTCCATGGTG
##GCTAGAACCCATAGCGGGGGTGAACCACATTGGCTAAGGT
##TCACCAGCTTTTGCTCCCGCGTTTTTCAAATTGCCTCATC
##TTGAATGGGGGGCGGCGTGGATATATACTCCAGCCAGAAA
##AGACTCAGATTGTCTCATGACTTTCTGACTGGCGTACATA
##GCCATCCGCT
##end-DNA
##DNA NC_004355
##AGTGCTCTCGTTTCAGACAACGTGAGTGGCGCTTTGTTTG
##TACTTCCTTGGTGGGAAAGTTTTGAAGCGTTAACGTGTTG
##AGGAAAAGACAGCTTAGGAGAACAAGAGCTGGGGATGGCC
##AAAGGAGCCGTCCTTAAAGGAAAGGGGGGCGGTCCCCCTA
##GGCGAGTGCCGAAAGAGACCGCAAAAAAGACGCGTCAAGG
##ACCAGGCCGATTGCCAAATGGACTGGTGTTGATGCGCATG
##ATGGGAGTGTTGTGGCATATGATCGCCGGGACGGCCAGGA
##GTCCGATTCTCAAGCGATTCTGGGCGACAGTTCCGGTGCG
##GCAGGCCATCGCAGCGCTCCGCAAAATTAGAAAGACAGTT
##GGACTGCTACTGGACTCTCTAAACAGAAGAAGAGGGAAGA
##GAAGGTCAACCACTGGGCTTCTCACATCAATCTTGCTGGC
##CTGCCTGGCGACACTGGTGATCTCCGCGACAATTCGCAGA
##GAGAGAACAGGGGACATGGTGATCAGGGCAGAAGGAAAGG
##ACGCTGCCACGCAAGTGGAAGTCGTGAATGGAACGTGCAT
##CATTCTCGCCACAGACATGGGGAGTTGGTGTGATGATTCA
##ATCATGTACGAGTGCGTCACTATTGACTCGGGAGAAGAAC
##CAGTTGATGTGGACTGTTTCTGCAGGGGCGTCGAGCGGGT
##GTCCCTGGAATACGGGAGGTGTGGGAAGCCAGTTGGCGGC
##AGAAGCAGGAGGTCGGTGTCGATTCCAGTGCATGCTCATA
##GTGATCTTACCGGAAGAGGGCATAAGTGGCTTAGGGGGGA
##CTCAGTCAAGACGCATCTGACACGTGTGGAAGGCTGGGTA
##TGGAAGAATAAGCTCCTGACGATGGCCTTTTGTGCAGTTG
##TGTGGATGGTCACAGACAGCTTACCGACAAGGTTCATTGT
##CATAACAGTGGCCCTTTGTCTGGCTCCCACATATGCCACT
##CGGTGCACACACCTGCAGAACCGGGACTTTGTTTCAGGGA
##TCCAAGGGACGACTAGAGTCTCATTGGTGTTGGAATTGGG
##TGGCTGTGTCACTCTCACGGCTGAAGGCAAACCATCCGTG
##GATGTCTGGCTCGATGACATACACCAGGAGAACCCGGCTA
##AGACACGAGAGTATTGTCTCCATGCCAAGCTGGCAAGCTC
##AAAGGTGGTCGCACGCTGCCCGGCCATGGGTCCGGCGACA
##TTGCCAGAGGAGCATCAGGCGAGCACAGTCTGCAGACGAG
##ACCAGAGTGATAGAGGATGGGGCAACCACTGTGGACTGTT
##TGGGAAGGGCAGCATTGTGGCTTGTGCCAAGTTTGCCTGT
##GAGGCCAAGAAGAAGGCAACCGGATATGTGTATGATGTCA
##ATAAGATCACATATGTGGTGAAAGTGGAACCCCACACGGG
##TGACTATTTGGCAGCTAATGAGTCCCACAGCAATCGAAAA
##ACGGCATCTTTTACAACGCAGTCCGAGAAGACCATCTTGA
##CACTGGGAGATTATGGAGACATCTCTCTCACGTGCCGGGT
##GACTAGTGGAGTGGATCCTGCCCAAACTGTGGTATTGGAA
##CTGGACAAGACAGCGGAACACTTGCCCAAGGCTTGGCAGG
##TGCACCGAGACTGGTTTGAAGACCTCTCCTTGCCATGGCG
##ACACGAGGGCGCCCATGAATGGAACCACGCTGACCGGCTC
##GTGGAATTTGGTGAACCGCATGCTGTGAAAATGGATATTT
##TTAACCTTGGAGACCAGACTGGCATCCTGTTGAAGTCTCT
##GGCTGGAGTGCCCGTGGCCAACATAGAGGGCAGTAAGTAC
##CATCTCCAGAGTGGTCATGTCACCTGTGATGTGGGCCTTG
##AAAAACTCAAGATGAAAGGAATGACATACACGGTCTGTGA
##GGGATCAAAGTTTGCTTGGAAGAGGCCGCCAACCGACAGT
##GGGCATGACACTGTGGTCATGGAAGTGACTTACACTGGGA
##GCAAGCCATGCAGAATACCAGTGAGAGCCGTGGCCCATGG
##AGAACCTAATGTCAATGTAGCTAGCCTGATAACTCCAAAT
##CCATCCATGGAGACAACTGGAGGAGGTTTCGTTGAACTGC
##AGCTGCCACCAGGAGACAACATCATCTATGTTGGTGAGCT
##GAGTCACCAGTGGTTTCAGAAGGGTAGTACAATAGGCCGT
##GTTCTGGAAAAGACCAGGAGGGGCATAGAGAGACTCACAG
##TGGTGGGAGAGCACGCTTGGGACTTTGGTTCGGTGGGTGG
##TGTGCTGTCATCAGTGGGGAAGGCTCTGCACACAGCTTTT
##GGTGCAGCATTCAACACCATTTTTGGAGGAGTGGGATTTC
##TCCCACGTATTCTGTTGGGGGTGGCCCTGGCTTGGCTGGG
##GCTCAACTCACGGAACCCTACCCTCTCAGTCGGGTTTTTG
##ATCACTGGTGGACTTGTGTTAACAATGACACTGGGGGTTG
##GTGCCGACATGGGCTGTGCAATTGATGCCAACAGGATGGA
##GCTACGTTGTGGTGAGGGCCTTGTTGTGTGGAGAGAGGTC
##ACTGATTGGTATGATGGCTATGCATTCCACCCAGAATCGC
##CCCCTGTTCTTGCGGCATCTCTAAAGGAAGCATATGAGGA
##GGGAGTCTGTGGGATTGTGCCCCAGAACCGGCTTGAGATG
##GCCATGTGGAGACGTGTGGAGGCTGTGCTCAACTTGGCCC
##TTGCAGAGAGTGATGCCAACCTCACGGTGGTTGTGGATAG
##AAGGGATCCTAGTGACTACAGGGGAGGCAAAGTGGGGATC
##TTAAAGCGGTCAGGCAAGGAGATGAAGACTTCATGGAAGG
##GATGGAGCCAATCCTTTGTGTGGAGTGTCCCAGAATCGCC
##ACGGCGTTTTATGGTTGGGATTGAGGGGACTGGGGAGTGT
##CCACTTGATAAACGCCGAACAGGAGTCTTCACGGTGGCAG
##AGTTTGGGATGGGAATGAGGACCAAGATCTTCTTGGATCT
##ACGGGAGACTAGTTCTTCAGACTGTGACACCGGAGTCATG
##GGGGCTGCAGTCAAGAGCGGTCATGCCGTCCACACCGATC
##AGAGTCTCTGGATGAAGTCACACAGGAACGCAACGGGAGT
##GTTCATATCAGAACTGATAGTGACCGACTTACGGAACTGC
##ACATGGCCAGCCAGTCACACCCTGGACAATGCCGGTGTCG
##TTGATTCAAAACTCTTCCTTCCAGTAAGCCTGGCTGGACC
##ACGGTCGCATTACAATCACATTCCTGGGTATGCAGAACAG
##GTTAGGGGACCGTGGAACCAAACACCCCTACGGGTGGTTA
##GAGAACCCTGCCCTGGGACCACAGTCAAGATTGACCAGAA
##TTGTGACAAAAGGGGGTCGTCGTTGCGTAGCACGACAGAA
##AGCGGGAAGGCCATACCAGAATGGTGCTGCCGCACATGTG
##AGCTGCCTCCGGTCACATTCCGTAGTGGGACCGATTGCTG
##GTACGCTATGGAAATCAGACCAGTCCACCAACAGGGTGGT
##CTGGTGAGGTCGATGGTGCTGGCTGACAACGGAGCCATGT
##TAAGTGAAGGTGGAGTCCCTGGCATTGTGGCCGTATTCGT
##GGTCCTGGAGCTAGTCATTAGGAGACGCCCAACAACTGGC
##ACCTCAGTGGTGTGGTGTGGAGTGGTCGTTCTTGGCCTAG
##TCGTAACTGGGCTAGTCACCATTGAAGGCCTATGCCGTTA
##TGTGGTGGCTGTCGGCATCTTGATGAGCATGGAACTTGGA
##CCAGAGATTGTGGCACTAGTCCTGCTGCAGGCGGTGTTTG
##ACATGAGGACCGGCCTCCTTGTGGCTTTCGCAGTTAAAAG
##GGCCTACACAACTAGAGAGGCTGTGGTGACCTATTTCTTG
##CTCCTCGTGCTGGAGCTTGGGTTTCCAGAGGCCTCACTGA
##GCAACATTTGGAAGTGGGCTGACTCCTTGGCAATGGGAAC
##ATTGATTCTACAGGCGTGCAGTCAAGAGGGCAGAGCCCGA
##GTGGGCTATCTCCTGGCAGCTATGATGACCCAAAAGGACA
##TGGCCATAATCCACACAGGCTTGACCATTTTTCTATCAGC
##CGCCACGGCAATGGCGGTCTGGAGCATGATCAAGGGTCAA
##CGGGACCAGAAGGGACTGTCCTGGGCCACACCACTTGTAG
##GCCTCTTCGGAGGCGAAGGTGTGGGTCTTAGACTGCTGGC
##GTTTCGAAGGCTTGCAGAGCGAAGGAACAGACGGTCTTTC
##AGTGAACCACTAACAGTGGTGGGCGTCATGCTCACTGTGG
##CAAGTGGGATGGTGAGACACACATCCCAGGAGGCTCTGTG
##CGCTCTTGTGGCTGGGGCCTTTCTCCTCCTCATGATGGTG
##CTGGGAACACGGAAGATGCAGCTCATCGCAGAATGGTGCG
##GTGAAGTGGAATGGAACCCAGACCTAGTGAATGAGGGGGG
##AGAGGTCAATCTGAAAGTGAGGCAGGACGCCATGGGGAAT
##CTCCATCTCACTGAGGTGGAGAAGGAAGAACGCGCTATGG
##CGTTATGGCTTCTTGCAGGGTTGGTGGCTTCAGCTTTTCA
##CTGGGCCGGCATTCTGATAGTATTGGCTATATGGACATTC
##TTTGAGATGCTGAGCTCGGGGCGAAGGTCTGAACTTGTCT
##TCTCTGGACAGGGGACCCGGACCGAAAGGAATCGGCCTTT
##TGAGATCAAGGATGGAGCCTACCGCATCTACAGTCCCGGT
##TTGCTGTGGGGACATCGCCAGATTGGAGTGGGGTATGGAG
##CCAAGGGAGTCCTGCACACCATGTGGCACGTCACAAGGGG
##AGCAGCCCTGGTTGTGGAAGAGGCAATCTCCGGACCCTAT
##TGGGCTGACGTCAGGGAAGATGTTGTATGCTATGGTGGAG
##CATGGAGCCTTGAGAGCCGGTGGAGGGGTGAGACCGTCCA
##GGTGCACGCATTTCCACCAGGGAGACCCCAAGAGACACAC
##CAATGTCAGCCGGGAGAACTCATCCTGGAGAATGGTAGGA
##AACTTGGAGCAGTTCCTATTGACCTGAGCAAAGGTACCTC
##GGGAAGTCCGATAATCAATGCTCAGGGAGAGGTGGTGGGT
##CTTTACGGGAATGGCCTGAAGACCAATGAAGCTTATGTTA
##GTAGCATAGCACAAGGAGAAGCCGAGAAAAGTAGACCGGA
##ACTTCCGCTGAGTGTGCAGGGGACAGGCTGGATGTCAAAA
##GGTCAGATTACGGTGCTGGACATGCACCCGGGGTCAGGGA
##AGACACATCGAGTCCTCCCGGAGCTCGTGAGGCAGTGTGC
##AAACCGAGGGATGAGAACTCTAGTTCTTGCCCCTACCCGG
##GTGGTTCTGAAGGAGATGGAGAAGGCGCTTGCTGGCAAGA
##AGGTCCGCTTCCACTCACCCGCGGTAGAAGGGCAGAGCAC
##AGCGGGAGCCGTTGTTGACGTTATGTGCCATGCCACGTAC
##GTCCACAGAAGGCTGCTGCCTCAGGGGAGACAGAATTGGG
##AAGTTGCCATAATGGATGAAGCCCATTGGACCGATCCACA
##TAGCATCGCGGCGAGAGGGCATCTTTACTCGCTTGCCAAA
##GAAAACAGGTGCGCTTTGGTGCTCATGACAGCAACCCCAC
##CCGGCCGGGGAGATCCTTTCCCGGAGTCCAATGGAGCCAT
##CATGAGTGAGGAAAGGGCCATTCCGGACGGAGAGTGGAGA
##GAAGGCTTTGACTGGATAACAGAGTATGAGGGGCGGACAG
##CATGGTTCGTCCCATCCATATCAAAAGGTGGAGCCATTGC
##AAGAACCCTGCGCCAGAGAGGCAAAAGTGTGATCTGTCTC
##AATAGCAAAACCTTTGAGAAGGATTACCTGCGGGTCAGAG
##AAGAGAAGCCAGATTTTGTGGTAACAACAGACATCTCTGA
##GATGGGTGCCAACTTGGATGTCAGCCGAGTTATTGATGGC
##AGAACAAACATAAAGCCAGAGGAGGTGGATGGAAAGGTGG
##AGATGACTGGAACCAGAAAGATCACGACAGCATCGGCAGC
##TCAACGCCGGGGCAGGGTGGGAAGGACATCTGGACGCACT
##GATGAGTACATATACTCTGGACAGTGTGACGATGATGACA
##CCAGCCTCGTTCAATGGAAGGAGGCACAGATACTCTTGGA
##CAACATTACCACACTGAGGGGTCCAGTTGCTACTTTTTAT
##GGACCCGAGCAGATGAAGATGCCAGAAGTGGCTGGCCACT
##ACAGGCTGAATGAGGAGAAAAGGAAACACTTCCGGCACTT
##GATGACCCAATGTGACTTTACGCCTTGGCTGGCATGGCAT
##GTTGCTACCAACACCAGCAATGTGCTGGATCGGAGCTGGA
##CCTGGCAAGGGCCGGAGGGAAATGCTATTGATGGGGCCGA
##TGGAGATCTAGTGCGGTTCAAAACACCTGGCGGCTCAGAA
##CGTGTCTTGCAGCCGGTGTGGAAGGACTGCAGAATGTTCC
##GTGAGGGACGGGACGTTAAAGACTTTATACTGTACGCCTC
##CGGGCGTCGCAGCGTTGGCGATGTCCTGGGTGGTCTAGCG
##GGGGTCCCCGGTCTCCTGAGGCACAGGTGTGCCAGTGCGC
##TTGATGTAGTTTACACCCTCCTCAATGAGAATCCAGGTAG
##CAGAGCAATGCGCATGGCTGAGAGAGATGCGCCAGAGGCA
##TTTCTGACTATTGTTGAGGTGGCCGTTCTAGGGGTGGCCA
##CTCTTGGCATACTGTGGTGCTTTGTGGCAAGAACTTCGGT
##TAGCCGAATGTTTTTGGGCACGGTTGTGCTCTTTGCTGCC
##CTCTTGTTGCTGTGGATTGGTGGAGTGGACTACGGATACA
##TGGCAGGGATAGCCCTGATATTCTACATCTTCCTCACTGT
##GCTGCAGCCAGAGCCGGGGAAACAGCGAAGTAGCGATGAT
##AATAGACTGGCATACTTCCTCCTAGGACTCCTTAGCTTGG
##CTGGACTTGTGACGGCTAACGAAATGGGCATGCTGGATAA
##AACAAAAGCTGACCTTGCAGGGCTAATGTGGCACGGAGAG
##CAAAGGCATCCAGCCTGGGAGGAGTGGACAAATGTGGACA
##TCCAGCCAGCACGATCCTGGGGGACGTATGTGTTGATCGT
##CTCTCTGTTCACCCCCTACATGTTGCACCAGCTTCAGACA
##AAAATACAACAACTGGTGAATAGTTCGGTGGCTAGTGGTG
##CTCAGGCTATGAGAGATCTTGGGGGTGGGACTCCCTTCTT
##CGGGGTGGCCGGTCATGTAATTGCCTTGGGTGTCACGTCA
##CTTGTGGGTGCCACTCCCTTGTCTTTGGGTTTGGGGGTGG
##CTCTGGCTGCCTTCCACTTGGCCATCGTCGCTTCGGGATT
##GGAAGCAGAACTGACGCAGAGGGCGCACAGAGTGTTCTTC
##TCGGCAATGGTCAAAAATCCAATGGTGGATGGAGACGTCA
##TCAATCCCTTCCCTGATGGAGAGCCAAAGCCAGTGCTATA
##CGAGAGAAGGATGAGTCTAATCCTAGCCATTGCCTTGTGC
##ATGGTTTCAGTGGTTCTCAACCGAACTGCGGCCTCAATGA
##CAGAGGCTGGGGCTGTTGGTCTAGCTGCGTTGGGCCAGTT
##GGTCCATCCCGAGACTGAGACACTCTGGACAATGCCAATG
##GCGTGTGGTATGGCGGGACTCGTGCGAGGGAGCTTCTGGG
##GCCTGTTGCCCATGGGACACCGATTATGGCTCAAGACAAC
##TGGAACACGCAGAGGAGGTGCCGATGGAGAAACTCTTGGG
##GACATCTGGAAGAGGCGGCTGAATGGTTGCTCTAGGGAGG
##AGTTTTTTCAGTACCGACGAAGTGGAGTCATGGAGACGGA
##ACGTGACAGGGCTCGAGAGCTTCTGAAGAGAGGTGAGACA
##AACATGGGACTGGCTGTCTCTCGAGGGACGGCTAAGCTAG
##CATGGCTAGAAGAACGGGGCTATGCGACCTTGAAAGGTGA
##GGTTGTTGATCTAGGCTGTGGCAGAGGCGGTTGGTCATAC
##TATGCCGCTTCCAGGCCCGCCGTCATGGGAGTGAAGGCCT
##ACACGATAGGAGGGAAAGGTCATGAGGTCCCAAGACTGAT
##CACAAGCCTCGGGTGGAACCTCATCAAGTTCAGAACCGGG
##ATGGATGTGTATTCCCTAGAGGCACACAGGGCTGACACCA
##TTCTTTGTGATATTGGTGAGAGCAACCCAGATCCCTTGGT
##GGAAGGAGAGAGGAGTCGCCGTGTCATCCTCCTAATGGAG
##AAATGGAAACTCCGCAACCCTGACGCGTCCTGCGTGTTCA
##AGGTTTTGGCCCCGTATAGACCAGAGGTACTTGAGGCTCT
##TCACAGATTCCAGCTTCAATGGGGCGGGGGGCTAGTCCGC
##GTCCCCTTTTCCCGCAATTCCACGCATGAGATGTACTTCT
##CCACTGCTGTTAGTGGCAACATCGTCAATTCAGTGAACAT
##CCAGTCCAGGAAGTTGTTAGCCAGATTTGGAGACCAGCGG
##GGACCTGCCAAGGTTCCCGAAGTGGATCTGGGGACTGGCA
##CACGCTGTGTGGTACTGGCAGAGGATAAGGTTAGGGAAGC
##TGATGTGGCCGAAAGAATAACTGCTCTCAAAACCCAATAT
##GGTGACTCCTGGCACGTGGATAAAGAACATCCATACAGAA
##CATGGCAATACTGGGGAAGTTACAAGACAGAAGCCACAGG
##ATCGGCTGCCTCTTTGATCAATGGAGTGGTGAAGCTTCTC
##AGTTGGCCTTGGAATGCTAGGGAGGATGTGGTGCGCATGG
##CAATGACAGATACCACGGCCTTTGGCCAACAGAGGGTTTT
##CAAGGAAAAGGTGGATACCAAAGCGCAGGAGCCACAGGTG
##GGAACCAAGATCATTATGAGGGCCGTCAATGACTGGATTC
##TCGAAAGACTCGCGGGAAAGAAAACACCACGACTGTGCAC
##GCGAGAAGAATTCATCGCAAAGGTGCGCTCAAACGCTGCG
##CTCGGAGCTTGGTCAGATGAACAAAATCGCTGGTCAAATG
##CTCGGGAAGCAGTGGAGGACCCCGAGTTTTGGAGGCTTGT
##TGATGAGGAAAGAGAGAGACATCTTAGAGGACGGTGTGCC
##CAGTGCGTGTACAACATGATGGGCAAGAGAGAGAAGAAAC
##TTGGTGAATTCGGTGTCGCCAAGGGGAGCCGCGCCATCTG
##GTATATGTGGTTGGGGAGCCGGTATCTGGAATTTGAGGCA
##CTGGGTTTCCTCAATGAGGATCACTGGGCTTCCAGGGATC
##TCAGTGGAGCGGGGGTTGAGGGGATTAGTCTCAACTACCT
##GGGATGGCACTTGAAAAGACTGTCCGAACTTGAAGGAGGG
##CTTTTCTATGCAGACGACACAGCGGGCTGGGACACAAGAA
##TTACCAATGCAGACCTTGAGGATGAGGAGCAAATCCTGCG
##TTATCTGAGGGGCGAACACCGAACCCTCGCAAAGACAATT
##TTGGAAAAAGCCTATCATGCCAAAGTGGTCAAAGTGGCTC
##GCCCCTCCAGCTCGGGAGGCTGCGTCATGGACATCATAAC
##TAGAAGAGACCAACGTGGTTCAGGTCAGGTGGTGACTTAC
##GCTCTGAACACCCTCACGAACATCAAGGTGCAGCTCATCC
##GCATGATGGAGGGAGAGGGCGTGATCGGGCCATCAGACTC
##ACAGGATCCTCGACTTTTACGTGTGGAGGCCTGGCTGAAA
##GAGTACGGAGAGGAACGTCTCACCCGTATGCTGGTCAGCG
##GGGATGATTGTGTTGTGAGACCTATCGACGACCGCTTCGG
##GAAGGCCCTCTACTTCTTGAATGATATGGCTAAGGTGAGA
##AAGGACATTGGAGAATGGGAGCCCTCGGAGGGTTACTCCA
##GCTGGGAAGAGGTTCCCTTCTGCTCTCACCATTTCCATGA
##GCTGACGATGAAGGACGGCAGGGTCATAATTGTCCCATGC
##AGAGATCAAGATGAGCTGGTGGGGCGGGCAAGAGTGTCTC
##CTGGGTGTGGCTGGAGCGTCAGGGAAACAGCATGTCTCTC
##AAAGGCCTACGGACAGATGTGGCTGTTAAGCTACTTTCAC
##AGGAGGGATCTGAGAACGCTTGGTTTGGCAATCTGCTCAG
##CTGTGCCCATTGACTGGGTCCCGCAGGGACGAACCACATG
##GAGCATCCACGCGAGTGGAGCGTGGATGACCACAGAGGAC
##ATGCTGGAAGTGTGGAATCGAGTCTGGATTCTTGACAATC
##CTTTTATGAGTGACAAAGGGAAAGTGAAGGAATGGAGGGA
##CATCCCGTACCTCCCTAAGTCCCAGGATGGGTTGTGCTCT
##TCCCTGGTAGGACGCCGAGAACGGGCGGAATGGGCAAAGA
##ACATCTGGGGATCAGTGGAGAAAGTGAGGAGGATGATCGG
##GCCCGAGAGGTATGCAGATTACCTGTCTTGCATGGACAGG
##CATGAGCTTCACTGGGACCTGAAGCTGGAAAGCAACATCA
##TCTAGATGCACTAACCACCTGGAACTAGATAAGACAAACA
##CCCTCACCGTGTGATAGGGGCAACACGGTAAGGATTGAAG
##GAGCCCCAACGACGAACTGTGGCAGCACACCATTTGGTGA
##CGGGAAGCTGGTCGCTCCCGACGCAGGCCGTCGTAAGAAC
##TTTGTGAGACCAAAGCCTCCCAGAGAGGGCCGAACTGGGA
##GGTTATGAAGGCCCCTGGCTTTGGCCAGGAGGGGGGAGAG
##GGAAAATTGGCATTCCCTCTCAGGAGATTTCCTCCCCCTA
##CAACTAAATTTCCCCCTGCCATGCAGGGGGGGCGGTTCTT
##GTTCT
##end-DNA
##DNA NC_005039
##AGTAAATTTTGCGTGCTAGTCGCTGAGCGTCAGACCGCAA
##AGTGAGTTTTTAGTGATCTAAAGTGAGGAGTTATTCTTAC
##TGTCATCAAACACTACAAATAAACACGTTGAAATTATTTC
##CGGAAGAACAACTGTCCGGAATCAAAGACGATGAAAAATC
##GTAGACAAAACACCCGAATTTCGGGTGTCAATATAAAAAA
##GCAAAATCCAAAAAACAAAAAACAAACAAAAATAAAAACA
##TCTGTTGTAAAAAGAGGCAAGCGCTCTGTGCAACCTTTTG
##GATTCCTGAATCCAATCATGAGAGTGCGAGCTCTGATAGT
##CTATCTAATCACCATGATTTTGACTGGGCGCCAATGGACC
##AAAGGAATGAAACTTTTCTGGAAGCGGGTTAACCCACAGA
##TGGCTATAGCGACCTTGAAACGAGTCCGCAACATCACAAC
##CAATTTACTGACTGGACTCATGAAACGGAAACGCAGAAGC
##TCTGTCAGTTGTGAACTCTTGTTGACACTACTACTGATGG
##TAACTGTAGGAGCTCTACAGATTGGGAGGATGAGATTTGC
##CGGAAAGATAGTACTGTCAATCAACGCAACAAAATATGAT
##ATAGGAAAAACATTTGATATCATGAACGGCACATGCACAG
##TCATGGCAGTAGACGTGGGGAATTGGTGTGACGATTATGT
##CATCTACCAATGCCCTACTCTGACAGAGAATGAAAATCCC
##GAAGACATTGACTGCTGGTGCTATGGAGTGCCCAACGTGT
##ATGTCACATACGGACGTTGCAAACATGATGGACAACCGCG
##AAGGAACAGACGATCCGTGGCTTTGACAAACCATGTTGAA
##GAAACATTGAACACCCGTGGAGAGAGGTGGGCCGTAGACA
##AGATAGGGAAACAGCAATTTGAAAAGATTGAACGATGGAT
##CATTCGCAACCCGCTATATGCCCTGGCAGTTGTTGGCATT
##AGCTACATGCTAGGGAGCAACGTAGGTCAGAGAATCATTA
##TATGCATTCTGCTGTTACTTGTCGCCCCAGCATACAGCAC
##ACACTGTACAAATGTGGAAAAAAGAGATTTTCTCCAAAGC
##ACCTCGGGTTCCTCGTGGACAACGGTTGTGCTGGAACATG
##GTGGATGTGTAACTTTGTCCGCTAAAGACAAGCCAAGTGT
##TGACGTATGGCTGTCATCAGTCACCATCAATAATCCACCG
##CTGACCCGGAAAGTCTGCTACAAGGCAACCCTCTCAGAAC
##ATAAGACAGCCAACCATTGCCCAACGGCAGGAGAAGCCTT
##TTTAGATGAAGAGAGTGATGACCAACATATTTGCAAACGT
##GGGTTCTCTGACCGAGGCTGGGGAAATGGATGTGGGTTAT
##TTGGAAAAGGAAGTATTGTCGCCTGCTCAAAATTCACATG
##CAATCATGACATGCACCTCATGGAAATTGATCAAAATAAG
##ATACATTTTAAGGTGACAGCTCAAGTGCATACATCAGAGA
##GAGATGCCACTTCAAAGGAATGGAAAAGAGAAACAGAATT
##CACCATGGCCTCTGGACCACAAGTGATTGGATTTGCCGGA
##TATGGCACCGCCACGGTTTCTTGCAACCTGAAAACATCCA
##TGGATCTTAATAACTATTATGTCTCAAAAATGGCAGATGA
##GTATTTCCTCCTGAACAAACAGTGGGTTATGGATTTGCCA
##CTCCCGTGGACACCAGCTACCGCCACTTCCTGGAGGGAAA
##AACATTATCTCACCCACTTTGATGAGCCACACGCTACAAC
##AGTCACCGTCACGAGCATGGGGAACCAAGAAGGATCCCTG
##AAGGCATCCATGGTTGGGGCTACAAAAATCTCTTATTCTG
##AAAACAAATATCACATCAAAGGAGGACATGCAGTTTGCCA
##AATACAACTACAGGGACTAACCATGAAAGGAAGCACATAC
##ACCATGTGCAAAGGGGGTTACTCATTTTCAAAAACACCTG
##TTGACTCGGGTCATCAAACAGTGATAATGAAAGTTAAAGT
##GTCAAAAGCCACCCCGTGCAGAATCCCTGTGGCAGTCATT
##GACTCAATGCAGAGCAACATTAATAGGGGAGTTGTTGTCA
##CCACCAACCCCGTGGCCTTTGAGGCTGCAACGGAAGTGAT
##GATTGAAGTCGTTCCTCCGTTTGGAGAGAGTGTGATCACG
##ATTGGAAACGGAGAGGACAGGCTGACCTACCAATGGCATC
##AAGAAGGGAGCACGATAGGGAAAGCGTTCTCAGAGACCCT
##AAAAGGACTCGAACGACTCACAATCATTGGAGATGACGCG
##TGGGATTTCGGATCCACGGGGGGAATTTTCAACACAATTG
##GGAAGGCCATCCATACAGTTTTCGGAGGGGCTTTTTCGGC
##CGTCTTTGGTGGCGTCAGCTGGATTGTGAAACTACTCTTA
##GGAGTAGCATTTCTATGGCTGGGAGTCAATGCGAGGAATG
##GAACCCTAACTCTTATCTTGATGACTTTGGGGGGAATCCT
##AATTTTTCTGGGAACTGGAGTTGGAGCCGAACAAGCCTGC
##GCTGTCTCATGGGAGAGAAGAGAGTTCAAATGCGGAGATG
##GCATGTTCATTTTCCGAGACACAAATGACTTCTTGGGCAA
##GTACAAGATGTACCCAACATCGCCGCGTGAAATTGCTGCC
##GTCATTGCACAAACATTCTCAAATGGCGCATGTGGGCTCA
##ACTCTGTGGATGAGTTAGAACACCAAATGTGGAAAGGAAT
##TGAAGATGAAATTAACCACGTTCTAAGTGAGAATGGTCTG
##GATCTGTCTGTAGTCGTGCAGGACCCCCACAACATTTATA
##GAAGAGGAGGAAAAAGTTTTTCACCAGCCCAACGAACGTT
##GGAATATGGATGGAAAACGTGGGGAAAGTCCTTCTACTCT
##GCAGTAGAGAGGAAAAACAATTCCTTTATTATAGATGCCC
##TAGATCAAAATGAATGCAAAAATGCTGAAAGGGTATGGAA
##TTCTTTAGAACTGGAGGAATTTGGATTTGGGGTTTTTAAA
##ACAAAGCTCTTCCTTAAACCAAGGTTTGATTACTCAAAGA
##AATGTCCGACATACCTGTTAGGAACAGCGGTGAAACATGC
##CAGGGCAGTCCATGGTGACCAGAACATGTGGATGGAGTCT
##GAGCATGTCAATGGAACTTGGCAAATTACCAGATTGGAAT
##TACAATCATACAGGGAATGTCTTTGGCCTCCAATGCACAC
##AGCAGGAATCACTTCTGTGATGGAAAGTGATTTGTTCATG
##CCCCGAGAGCTGGGAGGACCTGTCACCTTACATAACCATA
##TCCCAGGTTACGCGACACAGGTTTATGGAGCCTGGCATTT
##ACCGAATATGGAACTGAAAAGGGAAGAATGCCCTGGCACT
##ACGGTGCAGGTAAAAGACAATTGTGGAAAACGTGGTCCAT
##CAGTTAGATCAACCACAGCAAGTAACAAAGTGATACCCCA
##TTGGTGTTGTCGTTCCTGCACCATGCCACCCGTGACCTAT
##AGAACAGCAAATGAGTGTTGGTATGCAATGGAAATTAGAC
##CTGAAAACATGCAGGAAGAACACCTGGTGAAAAGCTGGGT
##CTCGGCCGGGGAAGGAAGAATGTGCGATCATTTCTCAGGA
##GGGCTGTTTGCCTTAATCATTTTGATGGACTTGATAATAC
##ACCATCGTCTCTCTCCACGCAAGCATTTGCTCCTAATCCT
##GCTGTTAGCGCTCCTAACCGTGTTCGGAGGAGTTTCCATG
##CGTGATCTTGCACGATGTTTGCTCTTACTCGGACACACAT
##TTAACACCATGAACTCTGGTACTGAAGTCGCTCATTTGGC
##AATGGTGGCACTCACCAAATTGCGGGCTGGCTTCATAACT
##GGATACTTTCTTGCGCGACCCCTTGGACCGAGAGGGAAAT
##TTCTCCTCGTTGTGGCCTTGTCTTTACTGCAGACGACACT
##CCCCATGAACATGGAATTCATGGAATGGGCCGACTCATTG
##GGACTTGTGCTGGCGCTGGCAGATGCCCTCTACACAATGC
##ATGCCGACAGCTGGACAATGCTAGGTCTGATAGCCCTAAA
##CCCACTTGGAAACCACATGTTAGTGAAGACAGTCACAACG
##ATACTGTTCTCGGTGTGTGCTTTTGTGCTAGTCACAAGAA
##AATCAACATCCATAAGAAAAACTTATCCCCAACTGATAAC
##TGCGGGGTTAGTGGAACTAGGGATGCTGCGAGGGTGGATC
##CTAGGTCTCCTTGTTGGGCTGCACAGGAAAAACAATGGCA
##AGGTTCGGTCGATTGATTGGACTGATGGAGTCACTGTCCT
##AGGTGTAGTAGCTGGCTTACTAGGGATGCTTTGTGGAGAA
##CGTGAGGAGTTACTGGCTCCATTCGTCATTGGGTCAATCC
##TGCTACTTTGCTACGTGTTCAGCATGAAGAGTGACGGATT
##AGAACTTGAACGGGTTGCTGATGTGACCTGGGATGAAGAA
##GCTGAGTATTCCGGAGAAGCGGAGCGGTTTGATGTGACGG
##TCAATCACAATGGGGAATTCAATCTGATAGACCAGAAACC
##AGTACCATGGTCACACGTCCTGATGGGCACAGGTCTGTTA
##ATAGTGTCAACTGTGCACCCAGCTGGATTGGTTCTGGCCG
##CTTTCGCATTCTGGTATTATCAGTACACCAAGCAACGCAG
##CAATATTCTATGGGAACTACCAGAAGTCGCCGAGCGGACA
##CCAATGTTGACTGAAGGAGTGCCTGATGGAGTGTACCGTA
##TCATGCAGAAGGGGGTGTTTGGACCACAGCAAAAAGGAGT
##AGGGGTAGGAAAAAGCGGAACCTTCCACACGATGTGGCAT
##GTAACCCACGGTTCATTATTAAGATTAAATGGGAAACTGG
##TCACTCCAAGCTGGGCGAATGTAAAAAAGGACTTAATCGC
##TTATGGCGGGCCATGGCGGTTAACAGATCAGTGGGTAGAA
##AATGAGGATGTCCAAGTGATAGTGTGCTCTCCCAGAGCTG
##TGATCAGAAACGTCCAGACTACTCCAGGTATGTTCACCAC
##CATTGAGGGGAAGAAAATCGGAGCTGTGTCACTGGATTAC
##CCGCCAGGAACATCAGGTTCGCCCATTATCAACAAAAGAG
##GTGAGGTTATTGGACTATATGGAAATGGAATCCTCACAGA
##GGAGAAGAGGTTTGTATCCTCCATAGCCCAAGCAAGCGTT
##GAGGAGACTGCCAGTCCAACACCTGACATTTCTCTGTCAA
##AAGGAAACCTGCATGTGTTAGACCTGCATCCAGGATCTGG
##GAAAACCCGACAAGTACTGCCCGCTCTTCTTAGGAAATGT
##GTGGAAAAAAGGCTTAGAACACTCGTCCTGGCTCCAACAA
##AAGTAGTGTTGAGTGAAATGCATGAAGCAGTTAAAGACTT
##ACCAGTTAGGTTCCACACGAGCGCCGCGCTGGAAACAAAG
##AAAACAGGAGCCCTGATAGACTTGATGTGCCATGCTACTC
##TAGCAAACCGCCTCTTGGAACCAACACGTTACGTTAACTG
##GGAAGTGGTCGTCATGGACGAGGCTCACTTTCTTGACCCA
##CACAGCATAGCTGTGAGAGGGTGGATGCAACAATTGGTGA
##CTCTCAAGTTGGCAGCAGTTGTGTTAATGACAGCAACACC
##TCCTGGAACAAGTGATCCATTCCCGGAGTCTAATGGGACA
##ATAGAAGACACACAGGTGACTATTCCAGATGAACCTTGGA
##AAAGAGGCAACGAATGGATACTTGATGATCCCCGGCCAAC
##TGCGTGGTTCCTGCCTTCCATCAAAGCAAGTAACATTATG
##GCTGCTTTTCTAAAAAAGAATGGGAAAAAAGTTGTGGTTC
##TGAATAGGAAAACATTTGACAAAGAATATGGAACGTTGAA
##AGCGGAAAAGCCTGACTTCATACTGACCACAGACATTGCT
##GAAATGGGAGCAAACCTGCCTGTTGAAAGAGTGATTGACC
##CAAGGACATGCATGCGTCCAGTGTTAGTGGATGAGAAAAA
##TAGAGTGGAGCTGCAGGGACCCCTTCCCATCACAGCTTCT
##TCAGCTGCGCAGCGGAGGGGCAGGATAGGAAGAAACCCAG
##ATCGCAACACGGACTCTTACATGTATGAAGGGGAGACCAG
##TGAAGAAAATGGAGATTTGGTGTGCTGGAAAGAAGCGTTG
##ATGATCCTGGATAACATGGAAATCCCTGGAGGATTCACGA
##TGAGCCTCTTTGGTAGTGAGGCTAGGAAAGTCGAGCACGT
##TCCAGGGGAATACCGTTTAAAACCAGAAGCAAGGAAACGG
##TTCAGGCAACTGATGAGGAAGTATGAGTTTACACCATGGT
##TGGCTTGGAAAGTCGCAAAGAATACCAAAGAGATGGAAAT
##GTCTTGGATAGTGCAAGGACCTAAAGAGAACAGAGTCTTA
##AATGAGTTTGGTGAGAACCTGACGTTCAAAAGCAGGTATG
##GCTCAATTGAGAAAATACAACCAATCTGGAGCGATGCTAG
##AATGTTTGCTGACGGACAGACCCAAAAAGCGTTCATAGAG
##TACGCAACAACAACACGATCAATAACAGCCGTGATCGAAA
##AGGTGGCTATGGTGCCAGAGGCCTTAAAAGACAAGGTGCA
##GGATGCTTTCGACACCTACTACACTTTGTACAAGGCAGAA
##GAAAAATCACGCAGTTACCAAATCGCTCTTGAACAGATAC
##CTGATGCCCTAATAACGACATTGTGCTTGGGAGCCTTGGC
##TGCAGCCACAGGAGGAATCCTTCTCTATTTGTTGCTGCCA
##AAAGGAATGTCTCGCATGACACTGGCTTTCTTCACTATGT
##TGGTAACGGGGGCTGGTTTATGGATGGGAGGACTATCAAC
##AGTGAAGGTGGCCAGTGCTATGCTGGTCTTTTTCATACTG
##TGTGTTGTGCTGATTCCAGACACTGGAATGCAACGTTCCA
##TCCAAGATAACTACTTGGCTTACTTCATCATCAGTCTAAT
##AAGCTGTGTGGCCCTTATTGTCGCCAACGAAAACGGCTAC
##CTGGAGAAAACTAAAGAGGATCTATTTGGAAGGAGAGCGC
##TGAACAGCTCAAATGTTTATGCCAACTTGCCAGTGGAAAA
##GTGGCTGAGCCTTGACTTACAGCCTGCCACTTCCTGGACA
##CTCTATGCTGTAATAGTGGGGGTGTTGTCACCGCTGTACC
##ACCATATCGAACACGTCAACTATGGAGCCATATCATTACA
##GGGAATATCCCAGGGAGCGGCTGCCCTTTTTCAGATGGAC
##AAGGGGTATCCTTTCATGCGGTTGAGAATTCCGCTGGTTC
##TGCTGTTGGCAGGGGCCATCAACAACCTCACTGCCATCAC
##AGCAGGACTAGGGTTCCTATGTGCTATGATACATTGGGCT
##TTGGTTTTGCCTGGCTTGAAGGCCAAATTAGCAAAACAGG
##CGTTGCGCAGAACGTACCATGGGGTCACAAAAAACGCTGT
##GGTGGACGGCATGTGCACAAATGACCTAGATGCTGGGGAC
##GACATGCCTGAAAAGTTTGAGAAACAACTAGGAACCTTTG
##TGCTCATCACCCTTGTTTTCTTAAACGTAATTCTGAATCA
##CAATGTAAAGGCTTTTCTGGAGGGAATGGTTCTGGTATCC
##GCCAGCCTGCAACCATTATTGACAGGGGTTCCAAATCCGT
##ACTGGAATCAACAAATAGCTGTAGGTGTGGCAGGTCTCAT
##GAGAGGAAACTACATGGCTGCAGTAGGAATGGCTCATGCC
##TTATGGAATGCCCAGGCAAATCGCAGAGGTGGCACAGGAT
##CCGGAATGACCCCAGGGGAGGCTTGGAAGAAACAGCTGAA
##TAAGCTTGGGAAAACACAATTTGAGCAGTACAAGAGATCA
##TGCATACTTGAAGTGGACAGGACACATGCCAGAGACTCTT
##TGAAAAATGGCATTCAGAATGGGATAGCTGTCTCCAGAGG
##GAGCGCAAAGTTAAGGTGGATGGAAGAAAGAGGCTACGTG
##AAACCAACTGGAATCGTGGTTGACCTCGGCTGCGGTCGAG
##GGGGGTGGAGTTACTATGCTGCTTCGCTGAAAAATGTGAA
##AAAAGTAATGGCCTTCACCCTGGGTGTGCAAGGGCATGAA
##AAGCCAATAATGAGAACAACTCTAGGGTGGAATCTCATAA
##GATTCAAGGACAAGACAGATGTGTTCAACATGGAAGTAAT
##CCCTGGGGACACACTGTTATGTGACATTGGAGAAAGTTCA
##CCGAGCATTGCAGTGGAAGAACAGCGCACCCTAAAAGTCT
##TAAATTGTGCAAAACAATGGCTACAGGAGGGAAATTACAC
##CGAGTTCTGCATCAAGGTGTTGTGTCCCTACACCCCTCTC
##ATAATGGAAGAACTCTCCAGGTTACAACTAAAGCATGGAG
##GAGGCTTGGTTAGGGTGCCACTTTCCCGTAACTCAACTCA
##TGAGATGTATTGGGTGTCAGGAACAAGAACTGATGTGGTG
##GGCACCGTGTCAAATGTGTCGCGGTTGTTGACCAGGAGGA
##TGTTGAATAAGCCGCAACCCCCAACACTGGAAGATGACGT
##GATTCTGGATATGGGCACCCGAAGCATGGAATGTGATACA
##GGTCCTATTGATGAGGACAAGATAAGACGACGGGTGGACC
##TTCTAAGAGAAGAGTACAAGAAGACCTGGTTCCATGATTT
##AAACCATCCATACAGGACGTGGCATTACATTGGCTCTTAC
##TTGACAAGAGGAGGAGGAACAGCGGCATCCATGACCAATG
##GCATAGTCAAACTCATGTCACAACCATGGGACGCAGTGGC
##TGGGGTGGCATGCATGGCCATGACTGACACAACACCATTT
##GGACAGCAGAGAGTGTTTAAAGAGAAAGTGGATACCAAAC
##CGCCAGAACCCAACAAGACAGTGCGTCATGTGATGGCCAT
##GACTAATAGCTGGATCATGAAATACTTGGCCAGGAATAAG
##CAACCACGGCTGTGCACTAAGGAAGAGTTCATAGCTAAGG
##TTCGATCCCACGCTGCCCTCGGAGCTTTCGTTCCAGAGTT
##GGAAGGTTGGAGTTCAGCACATGAGGCCGTCCATGATCAA
##CGGTTCTGGAAACTTGTTGATGAGGAAAGGGAGTTGCACA
##AAAAAGGTGAATGTAGAACATGTGTGTACAACATGATGGG
##GAAACGAGAGAAGAAACCATCTGAATTTGGGAAAGCCAAA
##GGGAGCCGAGCCATATGGTATATGTGGCTCGGAGCTCGGT
##TTCTTGAGTTTGAGGCACTGGGTTTCTTAAATGAAGATCA
##CTGGGTCTCCCGGAAGAACTCTCTGAGCGGAGTGGAAGGC
##GTTGGGCTGCAATACCTCGGCCATGTTCTGAAAACATTGG
##AAAGAAAAAGTGGGACGTCCTATTATGCAGATGACACGGC
##TGGATGGGATACCAGGATAACGATAGCTGATCTAGAAGAT
##GAGCAAGACATCTTGACTTACATGAGACTAGAGCACCGAA
##TCCTGGCCGAAGCTGTAATGAACCTGGCATACAAACACAA
##AGTGGTTAGGGTTGAAAGACCTATTCAGGGCGGGAAAACT
##GCAATGGACATCATCTATAGGCAGGAGCATCGAGGATCTG
##GGCAGGTGGTGACGTACGCGTTCAACACCATCACAAACAT
##GAAGGTCCAATTGATAAGAATGGCCGAGAGTGAAGAAGTC
##CTACCTGACCCGTCCCAAGAATGGACTCCAGAACACGGAA
##ACACACTATGGCAATGGCTGAATGAAAATGGGGAAGACAG
##ACTTGGCAGAATGGCTGTTAGTGGAGATGACTGCGTGGTG
##AAACCTATAGATGATCGCTTCGCAACATCCTTGACTTACC
##TGAACCACATGGCCAAAATAAGGAAAGATATATCTGAGTG
##GAAGCCATCAAAACCATTCATGGACATCGAGGAAGTTCCT
##TTCTGCTCCCACCATTTCCACAAACTCATCCTCCGGGATG
##GAAGAGAGATAATGGCCCCTTGCAGAGAACAGGATGAGCT
##GATCGGGAGGGCTAGGATTTCCCCTGGAAATGGCTGGTTG
##GTTAGAGAGACTGCCCCATTAAGCAAGGCCTATGCTAACA
##TGTGGAAACTGTTTTACTTTCACCGTAGAGATCTAAGGCT
##GATGGCTAATGCAATCAACTCAGCTGTCCCCATTGACTGG
##GTCCCAACGGGACGTACCACATGGTCAGTTCATGGAAAAG
##GAGAGTGGATGACGTCAGAAGACATGCTAGATGTGTGGAA
##TAGAGTATGGATCACCGACAACCCCTTCATGAACCGGAAA
##ACTTTGATAGGGAAGTGGCAGGACATCCCGTACATTTCCA
##AGTCACAGGATGTCCGTTGTGGCTCAATGATTGGCACATC
##AAAGAGAAGCAGTTGGGCTGAAGCTCTTCCTCACACTGTA
##CAAAAGGTGAGAGGCATTGTGGGGACACAAGAGAGGTACC
##GTGATTACCTTGAAACTCAAAACAGGTTCAGGACCATAGT
##CCAACATCTTGTTGGAGATATCCTGTGAGAGCAATAAAAA
##ATTTTAAAGACAAAAGTGTCAGGCCAAGATTGAGAAAATC
##TTGCCACAGCTTGGCAGACTGTGCAGCCTGCAGCCCTAGA
##GGGAGACTGACCAACTCCCTTTAGTAGAAAAGGTCAGGGA
##AGAACTTGAGGATGGGTGTGGCCTCAAGATCTCTTCTCAA
##AAAACGGACTGAACACCACACCTAGATGAAGATAGTAGGG
##GAGCCTCCGCCAATGGTGGCTTTACATATTGAGCTACTGC
##ATTGGTCGATGGGGACTAGCGGTTAGAGGAGACCCTCTCC
##TACGCATGGATTTTGCAATATGTTGACATCAGGGAAAGAC
##CGGGTGTTTGTCGGTTCCGGAGAGCTCCGGAGGCCAGGGC
##GCCGTTTGCCCGTAGTTTATAACTGGCCTTCGGGGATCGA
##AGGAGTTGCCAAACACT
##end-DNA
##DNA NC_005062
##AGATTTTCTTGCACGTGCGTGCGCTTGCTTCAGACAGCAA
##TAGCAGCGGCAGGGTTGGTGGAAGGAATTGCCCGCATCAG
##CCAGTCGTGAACGTGTTGAGAAAAAGACAGCTTAGGAGAA
##CAAGAGCTGGGGATGGCCGGGAAGGCCATTCTGAAAGGAA
##AGGGGGGCGGTCCCCCTCGACGAGTGTCGAAAGAGACCGC
##TAAGAAGACGCGTCAACGCGTGGTCCAAATGCCAAATGGA
##CTAGTGTTGAAGCGCATAATGGAGATTTTGTGGCATGCCA
##TGGTCGGAACCGCCCGAAGTCCTCTCTTAAAATCATTCTG
##GAAGGTAGTCCCCCTCAAACAGGCGATGGCAGCACTCCGG
##AAGATAAAGAAGGCGGTCAGCACCCTGATGATTGGCTTGC
##AAAAACGAGGGAAAAGGAGGTCAACAACAGATTGGACAGG
##ATGGCTGCTGGTAGCCATGCTGCTTAGCATCGCACTAGCC
##GCAACCGTGAGAAAAGAGGGAGACGGCACCACAGTCATCA
##GAGCCGAAGGAAAGGACGCAGCTACCCAGGTACGCGTGGA
##GAATGGCACCTGTGTGATCCTGGCGACAGACATGGGGGCA
##TGGTGTGAAGACTCCTTGTCATACGAATGTGTGACCATAG
##ATCAAGGAGAAGAACCCGTGGACGTGGACTGTTTCTGCAG
##GAACGTGGATCGTGTCTACCTTGAGTATGGGAGATGTGGA
##AAACAGGAGGGAACACGATCACGACGCTCAGTTCTAATCC
##CTTCCCACGCTCAGAAGGACCTGACGGGGAGAGGCCAGAG
##ATGGCTGGAGGGAGACACTATACGGTCTCACCTCACCCGA
##GTTGAGGGCTGGGTGTGGAAGAATAAATCACTCACGCTGG
##CAGTGGTAGTCATTGTGTGGATGACCGTGGAAAGTGCGGT
##AACCAGGATTGTCATCGTGTCAGCACTGCTCTGCTTAGCC
##CCAGCGTACGCCTCACGATGCACGCATCTGGAAAATAGGG
##ACTTTGTGACTGGCACCCAGGGAACCACACGCGTGACGCT
##GGTGCTGGAACTTGGTGGATGTGTCACTATCACAGCTGAA
##GGGAAACCGTCAATGGACGTGTGGCTTGACTCCATCTATC
##AAGAAAACCCCGCCAAGACACGTGAGTACTGCCTGCACGC
##AAAACTATCAAACACCAAGGTCGCGGCAAGGTGTCCAGCA
##ATGGGGCCAGCGACTTTGGATGAGGAACACCAGAGTGGAA
##CAGTCTGCAAGAGAGATCAGAGTGACCGAGGCTGGGGAAA
##TCACTGTGGACTGTTTGGGAAGGGCAGTATTGTCACCTGT
##GTCAAGGCGTCGTGTGAGGCAAAGAAGAAAGCCACAGGAC
##ATGTGTACGACGCTAACAAGATAGTGTACACAGTCAAGGT
##TGAGCCACATACAGGAAACTATGTCGCGGCCAATGAAACC
##CACAGTGGGAGGAAAACCGCATTGTTCACAGTCTCTTCGG
##AAAAAACAATTCTAACCATGGGCGAATACGGAGACGTGTC
##GCTGATGTGCAGAGTCGCTAGTGGCGTCGATCTGGCACAA
##ACCGTTGTTCTTGAGCTCGACAAGACAGCAGAACACCTCC
##CCACGGCATGGCAGGTTCACAGAGATTGGTTTAACGATCT
##AGCTCTGCCTTGGAAACATGAGGGAATGGTGGGTTGGAAC
##AATGCTGAACGCCTGGTTGAGTTTGGAGTTCCTCATGCCG
##TGAAGATGGATGTTTACAACCTTGGGGACCAGACTGGGGT
##GCTATTAAAATCACTCGCCGGAGCCCCACTGGCGCACATC
##GAGGGAACCAAATATCACCTGAAGAGCGGCCATGTCACCT
##GTGAGGTGGGACTGGAAAAACTCAAGATGAAGGGTCTTAC
##CTATACAATGTGCGACAAGGCAAAGTTCACGTGGAAAAGA
##GCTCCCACAGACAGTGGGCACGACACAGTTGTCATGGAAG
##TCGCTTTCTCTGGAACAAAGCCTTGCAGAATACCCGTCAG
##GGCTGTGGCACATGGATCCCCAGATGTGGATGTGGCCATG
##CTCATAACGCCAAATCCAACAATCGAAAACAATGGAGGTG
##GCTTTATAGAGATGCAGCTCCCCCCAGGAGACAACATCAT
##CTATGTTGGGGAACTAAAACACCAGTGGTTCCAGAAGGGG
##AGTAGCATTGGTAGAGTTTTCCAGAAAACAAGGAAAGGCA
##TAGAGAGGCTGACAGTGCTGGGGGAACATGCGTGGGACTT
##CGGTTCCACTGGCGGATTTTTGAGCTCAATCGGAAAGGCG
##CTGCACACTGTCCTCGGAGGCGCATTCAACAGCGTCTTCG
##GGGGGGTGGGATTCCTACCGAGGATTCTGTTGGGAATATC
##CCTTGCGTGGCTGGGTTTAAACATGAGAAACCCCACCATG
##TCAATGAGTTTCCTACTGGCGGGAGGCCTGGTCCTAACCA
##TGACGCTTGGAGTGGGGGCTGACGTTGGATGTGCTGTGGA
##CACTGAAAGAATGGAACTTCGCTGTGGTGAAGGTTTGGTC
##GTGTGGAGAGAGGTGTCAGAATGGTATGATAACTATGCTT
##TTTACCCTGAAACACCGGCGGCCCTTGCTTCGGCTTTGAA
##GGAGATGGTTGAAGAGGGGGACTGTGGCATAGTTCCCCAA
##AACAGGCTTGAGATGGCCATGTGGAGAAGCTCGGTATCAG
##AACTGAATCTTGCGCTGGCCGAAGGAGATGCAAACCTCAC
##CGTGGTGGTGGATAAACACGATCCTACCGACTACCGGGGT
##GGTGTCCCTGGGCTGTTAAAGAAAGGAAAGGACATGAAAA
##TCTCCTGGAAGAGTTGGGGTCAGTCAATGATCTGGAGTGT
##CCCGGAGGCCCCCCGACGGTTTCTGGTGGGCACAGAGGGA
##AGCAGTGAGTGTCCACTGGCAAAGAGAAGAACAGGTGTCT
##TCACAGTGGCTGAATTTGGAATGGGCTTGAGAACAAAAGT
##CTTTTTGGACTTCAGGCAAGAAATAACACGGGAATGCGAC
##ACAGGAGTGATGGGGGCTGCTGTCAAGAATGGGATAGCGG
##TCCACACAGACCAAAGCCTATGGATGAAATCTATAAGAAA
##TGAGACTGGAACATACATTGTTGAACTCCTGGTCACAGAT
##TTGAGAAACTGCTCATGGCCAGCAAGTCATACCATTGACA
##ATGCTGATGTCGTGGACTCAGAGCTCTTTCTGCCGGCCAG
##CCTAGCCGGACCTCGGTCTTGGTACAACAGAATACCCGGT
##TACTCGGAACAAGTGAGGGGACCATGGAAATACACACCCA
##TCAAGATCACCAGAGAGGAGTGCCCCGGGACTAAGGTTGC
##CATAGATGCCAGCTGCGATAAGCGGGGTGCGTCTGTGAGA
##AGCACCTCAGAAAGCGGCAAGATCATCCCAGAATGGTGCT
##GCCGGAAGTGCACTCTGCCACCGGTGACATTCAGAACAGG
##GACTGACTGCTGGTATGCCATGGAGATACGGCCAGTTCAT
##GATCAAGGTGGCCTGGTGCGCTCGATGGTGGTGGCTGACA
##ATGGAGAGCTGCTCAGCGAAGGAGGAATCCCTGGAATTGT
##GGCAGTGTTCGTGGTCCTTGAATACATCATTCGCAAAAGG
##CCGAGTGCAGGACTGACGGTTGTGTGGGGAGGAGTCGTGG
##TCTTGGCGCTGCTTGTCACTGGCATGGTAACGCTGCAGAG
##CATGCTGCGTTATGTTATTGCTGTGGGGGTGACATTTCAC
##CTCGAGCTAGGGCCAGAAATCGTGGCTTTGATGCTGCTCC
##AGGCAGTGTTCGAGCTAAGGGTCGGACTCCTCGGTGCGTT
##TGTGCTGCGCAGAAGTCTAACAACCCGCGAGGTGGTGACC
##ATCTATTTTCTCCTCTTGGTCCTGGAACTTGGTCTGCCGA
##GCGCAAACCTGGAGGCCTTGTGGGGGTGGGCAGACGCATT
##AGCCATGGGAGCAATGATATTCAGAGCTTGCACGGCTGAG
##GGAAAAACCGGACTGGGACTCCTGTTGGTGGCTCTCATGA
##CCCAGCAGAATGCAGTGATAGTGCACCAAGGGCTTGTGAT
##CTTTTTGAGCGTGGCTTCAGCTTGTTCAGTGTGGAAATTG
##CTCAGGGGGCAGAGGGAACAAAAGGGGCTATCCTGGATAG
##TCCCACTCGCTGGAAGGCTTGGAGGAAAGGGCTCTGGAAT
##TAGGCTGCTGGCTTTTTGGGAACTGGCTTCACGCAGGGAC
##AGACGGTCATTCAGTGAACCGTTGACCGTTGTGGGGGTCA
##TGTTGACCTTGGCAAGCGGCATGATGCGACACACATCCCA
##GGAGGCCCTCTGTGCCTTGGCAGCGGCTTCGTTTCTCCTG
##CTGATGCTGGTCTTGGGAACGAGGAAGATGCAACTAGTCG
##CTGAGTGGAGTGGTTGTGTGGAATGGCACCCAGACCTGGC
##CGATGAGGGTGGAGAAATCAGCTTGCGAGTCCGACAGGAC
##GCTTTGGGAAATTTTCACCTGACAGAGCTGGAGAAGGAGG
##AGAGAATGATGGCCTTCTGGCTACTGGCCGGCTTGACGGC
##CTCGGCCTTACACTGGACAGGAATCCTTGTAGTGATGGGA
##TTGTGGACCATGTCGGAAATGTTGAGGTCGGCACGCAGGT
##CTGACTTAGTCTTCTCCGGACAGAGCGGCTCAGAGCGGGG
##CAGCCAGCCTTTCGAGGTCAGAGATGGTGTCTATAGGATT
##CTGAGTCCCGGCCTGCTTTGGGGACACCGCCAGGTCGGAG
##TTGGCTTTGGTTCTAAGGGCGTCCTCCACACAATGTGGCA
##CGTGACTAGGGGAGCTGCCATATTCATTGACAATGCAGTG
##GCTGGACCCTATTGGGCAGATGTGAAGGAGGATGTTGTGT
##GCTACGGGGGAGCCTGGAGCCTGGAGGAGAAATGGAAAGG
##AGAAAAGGTTCAAGTTCATGCCTTTCCTCCAGGAAGAGCT
##CATGAAGTGCATCAGTGCCAACCTGGAGAATTGGTTCTGG
##ATACTGGAAGGAGGATTGGTGCAATACCCATTGATCTGGC
##GAAAGGGACATCCGGCAGCCCCATACTCAACGCCCAGGGG
##GCGGTGGTTGGGTTATATGGGAATGGACTGAGAACAAATG
##AGACTTATGTCAGCAGCATCGCCCAAGGAGAAGTGGAAAA
##AAGCCGGCCCAACTTGCCTCAAGCAGTTGTGGGCACAGGC
##TGGACTTCGAAGGGAACGATCACAGTGCTGGACATGCACC
##CTGGATCAGGGAAGACTCACAGAGTTCTCCCAGAGCTCAT
##CCGTCAATGCATAGATAAACGTCTGAGAACACTGGTGTTG
##GCTCCAACTCGCGTGGTACTCAAGGAAATGGAGCGTGCAT
##TGAGTGGAAAAAGAGTGAGGTTTCATTCACCTGCAGTAGG
##GGATCAGCAGACGGGAAACGCTATCGTTGATGTGATGTGT
##CATGCGACCTACGTCAACAGAAGGCTGCTGCCTCAGGGAC
##GCCAAAATTGGGAAGTGGCTATAATGGATGAGGCCCACTG
##GACAGACCCTCACAGCATAGCCGCCAGAGGCCACTTATAT
##TCAATGGCAAAAGAAAACAAATGTGCACTGGTCTTGATGA
##CAGCAACGCCGCCGGGAAAGAGTGAGCCCTTCCCAGAGTC
##CAATGGAGCTATCACCAGTGAAGAAAGACAAATCCCTGAA
##GGGGAATGGCGTGATGGCTTCGACTGGATCACCGAGTACG
##AGGGGCGGACAGCATGGTTCGTCCCTTCAATAGCAAAAGG
##TGGGGTCATTGCCCGTACTCTGAGACAAAAAGGGAAGAGT
##GTGATTTGCCTAAACAGCAAGACCTTTGAAAAAGACTATT
##CCAGAGTTAGAGATGAGAAACCAGATTTTGTGGTGACAAC
##AGACATTTCAGAAATGGGGGCAAATCTTGATGTGAGTCGC
##GTCATAGATGGGCGAACGAACATTAAGCCAGAGGAGGTTG
##ATGGGAAAGTTGAACTCACCGGAACTAGACGTGTGACAAC
##GGCCTCTGCAGCCCAACGCCGAGGGAGAGTCGGCAGGCAT
##GACGGAAGAACAGACGAGTATATCTACTCTGGCCAGTGTG
##ACGATGATGACAGCGGACTTGTGCAGTGGAAGGAGGCACA
##GATACTCCTGGACAATATAACAACACTCCGGGGGCCTGTG
##GCAACCTTCTATGGACCTGAGCAGGACAAGATGCCAGAGG
##TGGCTGGCCACTTCCGTCTCACTGAGGAGAGAAGAAAGCA
##CTTTCGACACCTGCTGACCCATTGTGACTTCACACCGTGG
##CTGGCATGGCATGTTGCGGCTAATGTGTCCAACGTGACAA
##GTCGAAGCTGGACATGGGAAGGCCCAGAGGAAAATGCTGT
##GGACGAGGCTAATGGAGACCTGGTGACATTCAAGAGCCCG
##AACGGAGCGGAAAGAACCCTGAGACCAGTCTGGAGAGACG
##CTCGCATGTTCAAAGAAGGACGTGACATAAGAGAGTTCGT
##GGCATATGCTTCGGGACGGCGGAGTCTTGGGGACATGCTG
##ACAGGAATGTCAGGGGTTCCTGAGCTCCTGCGCCACAGAT
##GCATGAGTGCCATGGATGTCTTTTACACACTGCTTTATGA
##GGAGCCTGGCAGCAGAGCAATGAAGATGGCAGAGAGAGAT
##GCTCCAGAAGCCTTCTTAACGATGGTTGAAATGGTGGTGC
##TTGGCCTGGCCACTCTGGGAGCTGTCTGGTGTCTGGTTTT
##GCGGACTTCAATTAGTCGCATGATGCTAGGCACGATGGTG
##CTGTTGGTCTCGCTGGCATTACTTTGGGCGGGCGGAGTCG
##GCTATGGAAGCATGGCCGGTGTGGCTCTTGTGTTCTACAC
##CTTGTTGACAGTGCTGCAGCCTGAAGCTGGCAAGCAGAGG
##AGCAGCGACGACAACAAGCTGGCTTACTTCCTCCTGACAC
##TCTGCAGCCTAGCTGGCCTGGTGGCTGCCAACGAGATGGG
##ATTCCTGGAAAAGACCAAGGCAGATTTATCTGCTGTGCTA
##TGGAGTGAACGTGAAGAGCCCAGAGTGTGGAGCGAGTGGA
##CAAACATTGACATCCAGCCAGCCAAGTCTTGGGGAACTTA
##CGTGCTGGTGGTCTCACTTTTCACACCATACATCATTCAC
##CAACTACAGACAAGAATTCAGCAGCTAGTCAACAGTGCTG
##TTGCGTCGGGTGCGCAGGCCATGCGAGATCTTGGGGGGGG
##AACTCCTTTCTTTGGAGTGGCTGGACACGTCCTGACTCTC
##GGAGTGGTATCCCTAGTGGGAGCGACACCAACCTCCTTGG
##TGGTGGGCGTAGGACTAGCAGCTTTTCACCTGGCCATCGT
##GGTGTCCGGCCTGGAGGCTGAGCTGACCCAGAGAGCCCAC
##AAAGTTTTCTTCTCGGCAATGGTACGCAATCCCATGGTGG
##ACGGAGATGTCATCAACCCATTTGGAGATGGGGAAGTGAA
##ACCTGCCCTGTATGAAAGGAAGATGAGCTTGATACTGGCG
##ATGATCCTGTGTTTCATGTCTGTGGTTTTGAACCGAACGG
##TGCCCGCAGTTACGGAGGCATCGGCTGTAGGACTGGCAGC
##AGCAGGGCAGCTTATCAGGCCTGAGGCTGACACGCTCTGG
##ACCATGCCGGTGGCTTGTGGGCTGAGTGGTGTGGTCAGGG
##GAAGCCTATGGGGGTTTCTGCCTCTTGGGCACAGGCTATG
##GCTGAGAACTTCCGGAACTAGACGCGGTGGTTCTGAGGGA
##GACACTCTTGGTGATCTCTGGAAGAGGAGGCTGAACAACT
##GCACCAAAGAGGAGTTCTTCGCCTACCGGCGCACTGGCAT
##TTTGGAAACTGAACGTGACAAGGCTAGAGAATTGCTCAAG
##AAGGGTGAGACCAACATGGGCCTGGCAGTGTCGAGAGGTA
##CAGCAAAACTTGCCTGGCTTGAGGAGCGCGGTTACGTGAA
##CCTCAAAGGCGAAGTGGTGGACCTCGGCTGTGGAAGAGGA
##GGCTGGTCCTACTACGCAGCCTCCCGGCCTGCGGTCATGG
##GGGTCAAGGCATACACAATTGGAGGGAAAGGACATGAGGT
##CCCGAGAATGGTGACAAGCCTGGGTTGGAATTTAATCAAG
##TTTAGGGCTGGAATGAATGTGTTTACCATGCAACCACATC
##GCGCTGATACTGTGATGTGCGATATTGGAGAGAGTAGCCC
##GGACGCCGCCATTGAAGGTGAGAGAACCCGCAAAGTGATA
##CTGCTCATGGAGCAGTGGAAGAATCGGAACCCCACTGCGG
##CTTGTGTCTTTAAAGTGTTGGCTCCATATAGACCGGAGGT
##AATTGAAGCACTACACAGATTCCAACTGCAGTGGGGTGGA
##GGCCTAGTGCGCACTCCCTTCTCAAGAAATTCAACCCATG
##AGATGTATTACTCCACGGCCATTTCAGGAAACATCGTCAA
##CTCCGTCAATGTGCAATCTAGGAAGTTGCTGGCCCGCTTT
##GGAGACCAGAGAGGACCCATCAGGGTGCCAGAGATGGACC
##TAGGAGTGGGAACTCGCTGTGTCGTCCTGGCAGAAGACAA
##GGTGAAAGAACACGACGTTCAGGAGAGAATCAAAGCTCTG
##CAGGAGCAATACAGTGATACCTGGCATGTGGATAGGGAAC
##ACCCATACCGAACGTGGCAGTACTGGGGTAGCTATCGCAC
##AGCGCCCACTGGCTCTGCAGCTTCACTGATTAATGGAGTT
##GTGAAGCTCCTCAGCTGGCCGTGGAATGCACGGGAAGATG
##TGGTGCGGATGGCAATGACAGACACCACAGCGTTTGGGCA
##GCAGAGAGTGTTCAAGGACAAAGTTGACACCAAGGCACAG
##GAGCCCCAGCCAGGTACCAGGGTCATCATGAGGGCGGTCA
##ATGACTGGATGTTCGAACGGCTTGCACGCAGAAGCAGACC
##TCGTATGTGCAGCAGAGAAGAATTCATTGCAAAGGTGAAA
##GCTAACGCAGCACTGGGAGCCTGGTCTGATGAGCAAAACA
##AATGGGCAAGTGCGAAGGAAGCAGTGGAAGATCCTGCTTT
##TTGGCATCTGGTGGACGAAGAGAGAGAAAGGCATCTAAAA
##GGAAGATGTGCTCACTGCGTGTACAACATGATGGGCAAGA
##GAGAGAAAAAGCTGGGGGAGTTCGGCGTGGCAAAAGGAAG
##CCGAGCTATCTGGTACATGTGGCTGGGGAGCCGCTTTCTG
##GAGTTTGAGGCCCTTGGATTCCTGAATGAAGACCACTGGG
##CATCTAGAGAGTCCAGTGGAGCAGGGGTGGAGGGGATAAG
##TCTCAACTACCTGGGGTGGCATTTGAAGAAGCTGTCGCTG
##TTGGAGGGAGGTCTTTTCTATGCGGACGACACAGCCGGAT
##GGGACACCAGGGTCACCAATGCGGATCTGGAAGATGAAGA
##GCAGATCCTGCGTTACATGGAAGGTGAACACAAACAGCTG
##GCAGCCACTGTTATGCAAAAGGCATATCATGCCAAGGTTG
##TGAAGGTAGCCAGGCCCTCCCGAGATGGAGGGTGCATCAT
##GGACGTCATCACAAGACGGGACCAACGAGGATCAGGCCAA
##GTGGTCACATACGCCCTCAATACCCTCACCAACATAAAGG
##TGCAGCTAATTCGCATGATGGAAGGAGAGGGGGTTATCGA
##GGCTACAGACTCACACAACCCCAGGCTGCTACGAGTGGAG
##AGGTGGCTGCGTGACCACGGAGAAGAACGCCTTGGAAGAA
##TGCTGATCAGTGGAGATGATTGTGTGGTGAGACCCATAGA
##TGACAGGTTTAGCAAGGCCCTCTACTTCTTGAATGATATG
##GCCAAGACTAGAAAGGACATCGGCGAATGGGAGCATTCAG
##CTGGCTTCTCAAGCTGGGAGGAGGTTCCCTTCTGCTCGCA
##CCATTTCCATGAGTTGGTGATGAAGGACGGACGCACCCTG
##GTCGTGCCATGCCGAGATCAGGACGAACTGGTGGGGAGGG
##CACGCGTCTCACCGGGGTGTGGTTGGAGTGTCCGCGAGAC
##AGCTTGTTTGTCCAAGGCTTACGGCCAAATGTGGCTGCTG
##AGCTACTTCCACAGGAGGGACCTGAGGACACTGGGGTTTG
##CCATTTGCTCGGCAGTCCCTAAGGACTGGGTTCCTACTGG
##TCGGACAACATGGAGCGTTCACGCCAGTGGAGCCTGGATG
##ACTACAGAGAACATGCTAGATGTGTGGAATCGAGTGTGGA
##TCCTGGACAACCCCTTCATGGAGAACAAAGAAAAGGTTGG
##TGAATGGAGAGACATTCCATACCTTCCCAAGTCACAAGAC
##ATGATGTGCTCGTCACTGGTTGGAAGACGGGAAAGAGCAG
##AGTGGGCAAAGAACATCTGGGGAGCAGTGGAGAAAGTGAG
##GAAAATGCTGGGCCCTGAGAGGTATAGTGACTACCTTTCC
##TGCATGGACCGGCATGAACTGCACTGGGAGCTCAAAGTGG
##AGAGCTCAATAATCTAACCACAGACAACCATAGAGCAAAA
##GCACCATTTCGTGAGACCCCCCTGCCAGTTGAAGGGGGAA
##GCTGGCCGGTGGTAGAAAACCCCCCAACAGGGTGCCAAAC
##GGCAACACGCCAGTGAGAGTGGCGACGGGAACATGGTCGC
##TCCCGACGTAGGGCACTCTATCCAATTTTGTGAGACCCCC
##CGCACCATGGAAGGCCAAACATGGTGCATGAAGGGAAAGG
##CCCCCGGAAGCTTGCTTCCGGGAGGAGGGAAGAGAGAAAT
##TGGCAGCTCTCTTCAGGAAATTTCCTCCTCCTATACCAAA
##TTCCCCCTCATCTGAGGGGGGGCGGTTCTTGTTCTCCCTG
##AGCCACCATCACCCAGACACAGGCAGTCTAACAAGGAGGT
##GATGTGTGACTCGGAACAACACCCGCT
##end-DNA
##DNA NC_005064
##AGTTTTTGAAAACTTCTGTGAATGTTTATATCCTTAGTCG
##GATCGAGCTAAATTTTAAATCAAAGGAGTTGTTCGGAAAA
##GTGACCTTGGTTCGTTATGAATAGAGGAAGCTTGAAGAAG
##GGGCCTCCGGGCCCAACATCCAACCGTCCGTCGGTTGGAC
##CGCCCGACTCGGCGGGAAAACGAGTCAAACAAGTGGCCCC
##ACCACCAACTAGGGGTCACATGGAGAGAGGACTCTCTCTC
##TTAACCAAGAACGACAATGTGTCGCGACAGGCAAAACGGC
##AACGAAACCCTCGGCAACAGCTTTCTGGAATCTTTGGCGG
##TGGTGTTGGCGCCTGGCTGCGTGTGCTACACATGGACATC
##GGAACGGCAATCTTATGGCTTGCCCTGGCAACGGCATCTC
##TCGGACAGCGTATGTTTAAGCAACTGAACTCTCTTCGTAA
##GCGCGTGAAGCGCCTCGAAAAACAACGTAGTGGACCGAAC
##CTTGTCATGATCATTGGGCTCTTGGCTCTTGGCTTATGCT
##ATGGTGAGATGCTTCGCTATCTATCGGACGGAAAAGGAGC
##TCTCAGGCTGGAACGCGAGGATGGAAGCATTGTGGACGTG
##GCTTTTTATAAGCTACCGAGCGATGCCTGCCCTGGTGGAA
##CGGTTATTGAAAAGCATTGTCCATTGGTAATCAGGATGAG
##TGATCTGGAAAATATCGATTGTGGATCAAGCGTTGAAGGG
##TTTCATCTACGGTATCACCGTTGTGTGCCCCAAGTGCGAC
##GTCGACGAGCTCCCCAACCACAAGTCTCAAACCAAGTTGG
##CTTGTTGGAGGAAGTGGAGATGATTGGCTTCAGGTTCTTT
##CGTGAAAATGTTCCCGTCATCGTGGTGTGCTTGCTAGTCG
##CAGCTGTTGCAATGCGTTGGCCGATGTGGAGCGTAGTGTT
##GATCAGCGTCCTCACATGGAACGTGGTCAAGGCGTCTTCC
##ATTGAGCCGTTGTATACCATCTCGGCAACTGGAACCTCGC
##TGACTCATGCTCGTTTGCTCTCGAATGAAATATACTCAAT
##CTCAACTGAGCGTGGGTTGATTCACTTGGACATCCACAAT
##GTAACGGTGCGTGGAGAAAGACCATTCAAAACCCTTCTCA
##CAAAGTGTGATGTTGTGGAGAGTTTCTCAGAGGACACTTG
##CCCTGGCGGATCACATTTGGACATGGCCCGGATCAGGCGA
##CACAATCGTACATGCAAAGTCGACTCATTCAATCGCGGTT
##GGGGAACTGGCTGTTTTGAGTGGGGACTTGGACAAGTCGC
##TACTTGTGTTGAAGTGAGTTGTGCAAGCCACACAAATGTC
##TCTGTGCTCGTTGATTCCATCATCCAAGCAAAGGTGAGTA
##TGGAAATTCATGGCCATCAGGACACCCAGTCCATCGTGAG
##GGATGTCCCGACCCAATTCCAATTTGGCGACGTTGGCACC
##ATCACGCTCACGTGTGGTGTCACAACAGACCGCATAGCTG
##GACACTACTATCACATTCGTGAGGGAGTCAAAGCTGGATT
##GGTACTTCGTGAGGCCGTGGATTCTTGGCCTGGCATGATC
##AAAATGGGTGGGTTCACTTCCGGCATGGACAAAATTGTCA
##GATGGGGAATTACAACTGCTAATGAAATAAAGATCGATGG
##TCTCATCAACCCTCAAATTGATTGGCAAACTTCGGTGCTT
##AGGGACATACGATCCATTTCTTTCACGTGCGAAATGATCT
##TTGACAACATCTCGTTCAGCAGTCTTCCCCTGTGTGCGGC
##AAATGCCAGTGGCACTTTCATCCAAAATGGATATGGCCAG
##GATGGTGTTGTTGCCGTGAGTCTAGAGGAAGTTATGGAAC
##AAGCGTGTAGCTTCCCTCTCAAGTGCAAAGGGTGCACACT
##GACATGTCCTAGTCTTGTCATTGCTGAAAAGAGCCAAGTT
##GGCCGGGCGCATGTTATCTGTGGAAATGGAACAAGCCATG
##TCGAGTTTGGTACAACAGTGGTGCCAGTGGAGTGTCTGGT
##TACACCCGTAACCCAGGCGTGGCGGCTATTGTCTCACGTG
##ACTGGTCGCTACACAAAAACCGGTGTGACAGGACTGGGAA
##GCGTCTGGGAGGATCTGCTGGGAAACTTGCGGTTCTCATG
##GTCTTGGTTCCCGAGTAGCTGGCTGGTCATGGCTTTCATA
##GGTTTGGCGCTATTCCTTGTTTTCGGAAGAGTTGGATCTT
##TTGTTGTTTTTGTGGTGATCATAGCTGTGTACGTGCGGTC
##GGTTTCTGCTGACGTCGGATGCGGAGTGGACACAACAAGG
##AAGACAATCTCCTGCGGAAGTGGCGCTTTCGTTTGGAAAC
##AACTTGGATTGGGGGCCACAAAGGATCACGCAGTGGAACT
##GGATGATTACGAGTTCACCGATTTGTATATCAAGGACATG
##TTCGATGGAACCAACAAACCTTGTCTGATATGCGAGGACT
##CATTGCAATGTGCCGCTCTCCGTTCAGCAGCTTACTCGGC
##TGCATTCCGTATGAGCCCGGCCCTAGTCAGTGTGAACGAC
##ACCCTATCCCGCACTCGACAGTTTATTGAAACCAGGAAGC
##GAACTATGACTGTCACATTGAATTTGGTTGAATATAAAAT
##TGGATCGTATGTCACTCATGGACGGCTTGAGGGGGATATG
##GGATTGTTGCCAACTCTCTTTGGGTCATTTCCTGAGAAAC
##CCTCTGACAAGGTTATCCGGATTGTGGCGTCAAGACCTGA
##TATCCGGCGTCTCTGTGGAAAAGCGGTTTCTTTCCAGTTT
##CAGTACACAGGGTTTCGACGGGCTTTGTATGGATCCAATG
##TCCAGGTGAAAGTGTCAAAGAACATAACCAATCATTGCCC
##CACATATCTTGCTGGTGTTGTCGTAAAAAATGGGCGGACC
##ATTATCACTGATGGCATGTTTTGGATGGAAAGTGAAAACA
##GGGATGGAGTAAAGCAAATAGTGTCTCTCGAGATGACTCA
##GTCACATCGATGTGTGTGGCCAGAGGAATACACCCCTGAG
##ACACTTCAAGATCCAAGAGACATGAACATCTTCATCCCCC
##CGGCCTGGGGAGGACCGATCTCGAAAGTCAACCACATTCC
##TGGGTATAAGATGCAGACAGACTTTCCGTGGAATGCCAGT
##GACATCACCTTGGTCGAAGGTCCTGTTCCAGGAACTGAAG
##TTAAAGTCGATGCAAGATGCAATGGACGCATGCGAGCGAA
##GGTAGTTGACCCGAAAGGAAATGGGTCCTGGTGTTGCCAG
##TCATGCAATAGGATCGTGCATTTCAAGGTTGGTGACCAGC
##TCGTGTACCCAATGGAGATACAGCTTGGAACTATGCCTGA
##GATACCAAAACCTAAGCCAAAAATCGTGGAGGAGCCAATA
##GGAGATGAATATGACCCTGAAGTTGATGACATCCTACACA
##ACTACGGAAAAGCTCATGCCTGTTCGGATTTTCGCTCGTC
##GAACTCACGGACAGGAGTTGGGTTCGACAGGTCCATTCTG
##AATCTCCTGTGTCTCGCGGTGTCTCTTCAGTTGATCGGAG
##CGAAAACACGGGTTTCTACACTGACGCGCCTGGTTCTCAC
##CATCCTAGCCATGCTCATATTTGGAATGCCCAACATATTT
##TCATCTGTGGGGCTTTCTGCTTGGGTCTTGTTGGCAGCAT
##CATCATCTTTGCGGCCGCGCGACGTCCTCATGAATCTGTG
##GATCATTCTACAAACCGGGAGCTCAGCAGTACTCCTGCTG
##GGGTTCATGATCCGGAAGAGAATGTCCATCGTGCTCGGGA
##CTCAACACATGGTAGCCCTAGTGTGTGTGCATTTCCTCTT
##CTCAGTGGTCGATCGGCATCAGAAAACACTTTATGGCTTG
##CTAGAACTGTCAGCGGCAGCGATTCTAATCGGGGCCTACA
##ACGGAATATCTCAGACACTCCCACCGGAAGTCTTGGTATT
##TTGCCTCGTGATGGGTTGGAAGACGTCCCTGGCCATTCTC
##ACCGTTGTGTCTCTGATGTTCAGTTTGCACGCATGCTACA
##GGTTCGTCGTGAAATTTCACAGCACGAAAAACGGGTACAG
##GGACTATGGGGCGAGTTCGTGGTTCTGGATTGTCTCCTTC
##GCGAGCGCTGGGGCGATTTGGGCCGCGGAAAGAGCGCAGC
##AACCAACAATAGCAGCGACTCTAGCCTTTACCATGATAGT
##TCTGTTTCTGTTCATGGACCAGTCCAGCGTGAGTATGAAT
##CTTGAATTTCTGTCCAAAGGTGAAATCCCCGAAGGTGTTC
##GAATTGAAGATGATGAAGGTAGAGATCTCGCCGACCTGCG
##AGGACGTTACGGAGATGAGGGAATCGTGGTGGGCACACAG
##CAGACCTCCATGCATTTGCCTGAAATGGTGATTGTCGTCC
##TGGTCGGATGTGCGTTAACCTCTGTATCCTTCTTTCTTGG
##AGCCTTGTACGTAGTTGTAGCTTCCAGCACAAATCTACCA
##CTTCATGTGGTGCGCTACATCCGCATAAGACTTTCGGAGC
##AGAACAGATCTGACGATCTTCTTGGCATTGGAGTGTCCGG
##CGGTCCTGAGCTCTTGACCAGCTTCGGTGAGCTCCCCAAT
##GGGGTCTATCGAATCACGGTGAGGAGCCTTTTTGGAACTC
##GACAAAGGGGAGTGGGCTTTGCAAAGAACGGAGTTTTTCA
##CACACTAATGCATGTCACTAGAGGTGAACCATTGAATTGG
##CGTGGAAAAGCTGTTATCCCCCACTCTGGGAGTGCTTTAC
##GGGATGTAGTTTCGTATGGCGGTCCATGGCAACTCGAGAC
##CCCTACCGCAACCGATGACATAGTCTTGATGGCTTGTAGA
##CCAGATGGAACTGTGGAGTATCGCCGATACAGACCTGGAC
##TAATGTCCATTGATGACGAATCCGTGATGTTTGTTAGTGA
##TGACTTTGGAAAAGGATCATCCGGCTCACCATTCTTCATT
##AATGGTGACCCCGTTGGGTTCTATGGTTTCGGGTTTTATG
##TGGATGGTATCTACCGTTCGATCGTGGCCGGTGGAAAGCC
##CACTGATGTCAATGAACCTATCGGTGACGATGCCACCAGG
##CGTTTCATCACATGGCATCCCGGAAAAGGCAAGACGCGCC
##GGGTCATTGTCGAGGAAACCAAACAGAATTACGCGGCCAA
##CCTGCGAACCATCATCCTGACCCCAACCCGAGTCGTCATG
##GCTGAGGTGATTGAAGCATTGAAAAACTACGACATCAAGT
##GTGACAAAAATTTGTCGTACTGCACAAGAAACCTTGTCAC
##AGTTGCCTGCCACGCGACCTTCACCAAATTCGTCTTGAGC
##CATGGAGTCAAGAAGGTGCGGGTGGCTCTGATAATCATGG
##ATGAATGTCACTTCATGGACCCCATGTCAATAGCCGCTCG
##AGGCATAATGGAACACCTTCATGGTTTGGGAACAAAGCTC
##ATGTATCTCAGCGCGACCCCTCCGGGTCACACCCCTGACT
##CTGGATCAAATTATCCGATATGTGACCAAGCCATCAATTT
##CCCGGCGTGGCTCAGTGCTGCGTGGGTAAACAATGTGCGC
##AAGACCACCGGGTCAAAGAAAACAATCATGTTTGTTCCCT
##CTCACAACCAGGCCAATGCATTGGCAGCTGCGATCCCCGG
##TGCGGTCCCACTGCATCGTGCAAATTTCTCTGCCAACTAT
##GCCCAGGCCAGTAGTGAAGAGACAACCTTGGTCGTGTCGA
##CGGATATCTCGGAGATGGGAGCCAACCTTGGAGTCGACCT
##CGTCATTGATACTCGGAAAGCGTTACGACCAATGGTGGAC
##TCAGCGACGAGGGTTAAGCTAGAGGAAACGCCCATAACAA
##CATCATCGATGGTACAGCGTAGAGGCAGAACCGGCAGACG
##GGAACCTGGAATGTACGTGTACCCAGTGGACAGTAGGACA
##GAGGAGAATCCTGTCTCGTGGGTGTGTTGGCCAGAGGCAC
##AAATGATATTGGATCAACTTGGAATGACCTTTATGCTAGA
##GGAGGCCACTTTTAGCCAGCCCCCAGGTAGGTTTACCTTA
##GTTGGGGAGGATCGTCTCCGTTTCTCTAAATTGATGGACA
##GAGACGACATCCCAATATGGTTGGCCTGGAACTGGGCTGA
##AGCTGGTGACCGACGCCACTCCGCATTATTCCAAGGAAAA
##AGCACTGGACAAATCCTCGAGAGTCGCTTTGGAAAGCAGG
##AGTATAAGCCACAGTACGTTGATGACAGGTTTGAAAACCT
##CGAATGGGACACAAGAAAGCTGTCCATTGAATTCTATCTC
##AACTGCCGTAGCTCGCAAACTTTCTATGACCTGTTCAAGA
##GTATTGACTGGGCTAACATATGGAAGAAAACTCTCTCAGC
##ACTCTGGGACATTCGAGATACATTCAGTGGGACATTGAAG
##GACCAGGTCATGGCCGAGCGGTCCCTGACCACTGGGATGG
##CCTTTAGCCTGGGAATACTCCTTGTCTTGGCGGTTATCGT
##GGTCGTGTGGATCCTGGGGTTTCTGGTAGCAATGCTCAAG
##CCCACGAAGATGTCTTATGAGTCGATGCCGTCTGGGGACC
##CTTTCAATGGTGGCATGGTACTCACAGCCCCTAGCGTCCT
##CCACTACATGGGAGTTCCTCTCGGATTCTGTGTCATCATC
##TTTCTTGCTATGTTCATTGTGTATCCGGTCCTCTATAAGG
##CTATAGGCAACCGCAGTTACATGGACAGTGACCTTGTCAA
##ATGGGTGATCATTGGATCATGTTTTGTCTGTGGGGTTCTC
##GCATGGGAAATGCGCTTGTTTCCTAACATACGTGGGGATA
##TCATGGAGATGGCTTCTGCCATGAAGGAACCACAGGAAAC
##TCAAAGTCAAGCATCTACTATCTCGGGGTCATTCTTCACT
##TCTCGCGTTAGGGGGGAGAGGGCCACGATGTTGGACTCGC
##TGCAGGTCTTCTTCTTCGTAACTGTGCTAATGAATGAATT
##CATCATCTGGGTGCAGGAGAACTGGATCGCACAGATGTAC
##GTGATGAAACACCCCGAAATGGTGAGCACTGTGGGCGGAT
##TCAGACTTGACAGAATTCCGTTCAGAGCCGTGCTTCCATC
##TGGTTTCGCCATAGTCACCACATCCAGCTTGTCCAGCTCA
##CTCGTCGGTCTTGCAGCGTCAAGCTTGTTCCTAACCATCG
##CGTATTATCAGAACAAGTGGAACGCAACACCCAAAATAAT
##CTCCGCTATGGACGCCCGTGATCAAAAACATGACCGTCCC
##ACGGACATTACAAACCGAGTCCCACTGGACAACACCAGAT
##CCGTCATGTATGCTTTTGGGATGTTTTTTAGCATGGCTTG
##GGTGTTCTGCACCCGGTCTCGATGGGATGCTGGCCTTTGC
##ACCCTGGTTGTCATTGCATGCATGTGGCAAATTCTGCACC
##CACGCTCACGTGTGCATGATGTGATGGACTTTGGATCAAT
##GTTGTCGGCGATTGGAATTTTTGAGTTGGATTTCCTGTTC
##TATAAGTTCATCCACATCGCTGCTCGTGGGTTGGGCGGGA
##TGCCTCCATTCAATCAGTTTCGCGCTCTGGAGAAATCCAC
##AGCTGTAGGCCTTGGTATAAAATGGAAAACTCTGCTTAAC
##TCTCTGGACAAGGACACCTTCGACAAGTACAAGGTCCGAG
##GGGTCAATGAGACCGAACGAGGAGACTATGTGTCTAGAGG
##TGGCTTGAAACTGGATGAGGTCATTCGGAAATACAATTGG
##AAACCAAACGGACGGGTTGTTGACCTGGGTTGTGGTAGAG
##GCGGATGGAGTCAGAGAGTTGTCATGGAGGAGTCCGTGTC
##GTCTGTGTATGGATACACAGTTGGAGGACAAGAAAAAGAA
##GTACCCCAGAAGTTCCTGACTAAGGGCTACAACTTGACTA
##ACCTCAAATCTGGAGTAGACGTGTACAGGCTCCCCCCAAC
##TCGTTGTGACACAATCATGTGTGACATAGGCGAAAGTGAT
##CCGAATCCTGCTAAGGAAAAAACCCGAACCCTCAAGGTTC
##TCGAGTTGCTCGAGAACTGGTTGAGTGTGAATCCCAGCGC
##TGAATTTGTGTGCAAGATTCTCTCCCCGTATTCGTTGGAA
##GTGCTGCGGAAGATCGAAACTTTGCAACAGAAGCACAAGG
##GTCGCCTAGTACGCTTAACGTATAGCCGGAACAGCACTGC
##AGAAATGTACTACGTGTCTGGCAGCAGATCCAACGCAGTA
##AGGGATGTGTACATGACTCTGGCTGCCCTTGTTGCACGAT
##TTTCTCGGCACTTGGATAGTATCGTCCTGCCCCCTCCCGA
##TTTACTCAAGGGAACCCGAGCCGACCCAACTGCCAGCGTA
##GCTTCTATGGATGTGAGTGATATGGAGGATCGTGTCAAAC
##GAATAAAACATGAAAACCAGACCACCTGGTTTGTCGATCC
##AGAACATCCGTACAAAAGCTTCAAGTACTTTGGATCATTT
##GTGACTGATGATGTTAAGGTTGGTGGGCAGGCAATTAACC
##CGCTCGTAAGAAAAATCATGTGGCCTTGGGAAGCGATAAC
##TTCGGTTGTTGGATTCCTCATGACCGACGTCTCCACATAC
##TCGCAACAAAAAGTATTGCGGGAAAAAGTGGACACAGTGA
##TCCCACCTCATCCACCACAAGTTCGAGAAGTTAACAAACT
##CATCACCCAACATCTGGTGAAACTCTTCCGGTCACGCAAT
##CTCCAACCTCGCATCCTGTCCAAGGAGGAGTTCATCGCGA
##ACGTTCGGAATGATGCGGCCATAGGATCATGGAGCAAGAA
##TGTACCGTGGAGAGATGTCCAGGATGCCGTTCAAGATCAA
##GCCTTCTGGAACCTCGTCGGACAAGAGCGACGCCTTCATC
##TCCAAGGGAAATGCGAGATGTGTCTTTACAACACTATGGG
##AAAGAAGGAGAAGAAACCGAGCCTGGCTGGTGAGGCCAAG
##GGATCTCGAACCATCTGGTACATGTGGCTAGGAAGCCGTT
##TCCTCGAATTTGAGGCTCTTGGTTTCCTTAACGCTGACCA
##CTGGGTGAGCCGGGAAAACTTCCCCGGTGGTGTTGGAGGT
##CTAGGAGTGAACTACTTCGGATATTACCTAAAAGACATCG
##CTGGTCGAGGTAAATATCTCTTTGCTGACGACATAGCTGG
##ATGGGACACAAAAATCAGCTCTGAGGACCTTGAAGATGAG
##GAGACCTTGTTAACCGAGCTCACAGCCAATCCATACCATA
##AAGCTCTAATTAGAGCCACCATGAAGCTCGCTTACCAGAA
##CATCGTTGCCATGTTCCCACGAACCCATTCAAAGTATGGT
##AGTGGGACGGTCATGGATGTGGTGGGACGGCGAGATCAAC
##GAGGCTCTGGGCAAGTAGTGACATATGCCTTGAACACTGT
##GACCAATGGCAAAGTACAAGTCGCTAGGGTATTGGAGAGC
##GAAGGATTGCTCAACGCTGACATCAATGTGATTGACAAGT
##GGCTTACCAAGAACATGGAAAACGTCCTGAGTAACATGGT
##TATAGCAGGGGATGATGTAGTCGTCTCTACTGACAACAGA
##GAGTTCTCATCCTCTCTCGAGTACCTTGAGCTGACGGGAA
##AGACGCGGAAGAACATTCCCCAAGGTGCACCCTCCCGAAT
##GGAGTGCAATTGGGAAAAAGTCGAATTCTGCTCCCATCAT
##TACCATGAAATGTACCTAAGAGATGGGCGTAATCTAATTG
##TGCCGTGTCGACATGAAGATGAGATCGTTGGGCGGAGCAG
##GCTACAGAAAGGAGGGGTTGTCAGCTTAGCCGAAAGTGCT
##TGCATGGCAAAGGCATACGCCCAAATGTGGGCCTTGTACT
##TCTTTCACCGACGTGATCTTCGCTTAGGATTTGTAGCCAT
##TACCTCTTCTGTCCCCACAAACTGGTTTCCCATTGGACGC
##ACCTCTTGGTCAATTCACCAACATCATGAGTGGATGACAA
##CATGCGACATGCTACGTGTGTGGAATGACGTGTGGATCCA
##CGACAACCCATGGATGACCATGAAGGAGCCCATCAATGCC
##TGGGAAGATATCCCCTATCTTCATAAAAAACAAGACATTG
##AATGTGGCAGTCTTATTGGTTCCAAGGAAAGAGCCACCTG
##GGCTCGCGACATGGAGAACAGCGTTCTGAGTGTCCGCAAG
##ATCCTGGACTCCGAAACAGGAACCAATAATTCGTACAAGG
##ATGAGCTCTCGGTGATGAGTCGTTTCCGGAAGGGGAATGA
##CGTCATTTGAGACAAAGGTCCTTGAGTCCAAGTTCCTATC
##CAAGAAGGAACACCCTCCCCCTAACCCCCCCCTCCAAAAG
##TCCCCATCCCTTCCCCCTCTCCTTTCTGGAGTTTGCATCT
##GTCTCTATCCCAAGCCCTCAGTGGTTTAAGACAGGGGGTA
##TTTGGAACTGATTTCCATAACCCCTCATGCGCGACTTTTA
##GAGCAGGGCACGAAAGTGTCGGGCATGACGCACCCGCTCC
##CCCGAGTCCCCTGAAAATAGGGTGGGCAATGCACTCCTGA
##GTAGGACGGGAGCCCAGAATCCTACAAAACCCTCGCCATG
##GGAACTGGCATGACACAGGAGTGGTGACCTGTCTCATACA
##TGACACCTTGAAACCCCACCCGTGACAGCATGGGCTGGCC
##TCTAACCCTCTGGGTAATGCTCGTACATGGCAGCAATCCT
##GGTTCTCGCAACTCCAGTCGAATCTTCGAGTACACGGGAA
##CAAGGATCAGCAATGTTTTTACGACATCACCAAGACGGGT
##GGAATGTCCAACCCCCCGGTAGCATCCGTGCCAAAATGGT
##GGCTCTCGCAACTCCGGTGGAATCTTCGATCCCATCGGAG
##TGAGAGTCAGTAATTTTTCGCGGTGCCTCCCGGACCGTGG
##AATGCCGGCCCGGACGTCTAGGTAGGAACGTAGGCGTTTC
##GGATTGTGGTTGACCGCTGGGTGGTGCTCATATTTGAAGC
##ATCTCTCAGAGTCTCTTACCACAACCTGAAATGTCTGAGA
##TAGAAGTGGCGGCCTATCTCATTGAAAACGCCATTTGAGC
##AGGGCACGAAAGTGTCGGGCCTGACGCACCCGCTCCCCCG
##AGTCCCCTGGAAACAGGGTGGGCCTCGAAAAATCCACCGT
##AGGAAGGAGCCCAATCCTACAAGAACCCTCTGGTCATAGG
##CACCTGACCTGGGATAAGAGTGGCGCCTTATCTCATATTT
##AGCTAGCTGGTGGACTCAAGCACCCCCCCCCATGGAATGG
##GGTAAGAGAGGCCTGTAAACATCGCTGGATGGCTCCAGCA
##CTCTTATAAATTGGCCGCCAAGCGATCCGGAGCTTTCAAA
##ACCGGACGGAGCAACAGGGAATTTCCCGGGGACGCGTACC
##CCCTCCGTAATGTGAAAAAGTATGGGGAAAAGAACCCAGC
##TAAATCTCCCACCGATAGGGAGTTTGGACTATCTTTTCTA
##TACCATAAATGCGCT
##end-DNA
##DNA NC_006551
##AGTCGTTCGTCTGCGTGAGCTCTACTACTTAGTATTGTTT
##TTGGAGGATCGTGAGATTAACACAGTGCCGGCAGTTTCTT
##TGAGCGTTGATTTTCAATGTCTAAGAAACCAGGAGGGCCC
##GGAAGAAACCGGGCCATCAATATGCTGAAACGCGGCATAC
##CCCGCGTATTCCCACTAGTGGGAGTGAAGAGGGTAGTCAT
##GGGCTTGTTGGATGGAAGAGGACCAGTGCGATTCGTGCTG
##GCCTTGATGACATTCTTCAAGTTCACCGCGCTTGCCCCGA
##CGAAGGCCTTGCTAGGCCGTTGGAAGCGCATCAACAAGAC
##CACGGCAATGAAACACCTGACTAGCTTCAAAAAGGAATTA
##GGAACAATGATCAACGTGGTTAACAATCGGGGCACAAAAA
##AGAAGAGAGGCAACAATGGACCAGGACTAGTGATGATCAT
##AACACTCATGACGGTTGTTTCAATGGTTTCCTCTTTAAAG
##CTTTCCAACTTCCAGGGGAAAGTCATGATGACCATCAACG
##CGACTGATATGGCGGATGTCATTGTTGTTCCCACGCAACA
##TGGGAAAAACCAGTGCTGGATTAGAGCCATGGATGTCGGG
##TACATGTGTGATGATACCATCACTTATGAATGCCCCAAAC
##TGGATGCAGGAAATGACCCAGAAGACATTGACTGTTGGTG
##TGACAAACAACCCATGTATGTTCACTATGGAAGGTGCACA
##AGAACCAGACACTCGAAGCGGAGTCGGCGGTCGATCGCAG
##TGCAGACGCACGGGGAGAGTATGCTGGCTAACAAGAAGGA
##TGCTTGGCTAGACTCAACCAAGGCTTCGAGATACCTGATG
##AAGACTGAGAATTGGATTATCAGGAATCCTGGGTATGCTT
##TTGTAGCTGTCCTCTTGGGCTGGATGCTGGGAAGCAACAA
##TGGACAAAGGGTCGTTTTCGTCGTTCTCTTACTTCTTGTG
##GCGCCTGCTTATAGCTTCAACTGCCTTGGTATGAGCAACA
##GAGACTTCCTTGAGGGAGTCTCTGGTGCTACCTGGGTTGA
##CGTGGTTTTGGAAGGTGACAGCTGCATAACCATCATGGCC
##AAGGACAAGCCGACCATTGACATTAAGATGATGGAAACTG
##AAGCCACGAACCTGGCTGAAGTGAGAAGCTACTGCTATCT
##AGCCACTGTCTCAGATGTTTCAACTGTCTCCAACTGTCCA
##ACAACTGGGGAGGCCCACAATCCTAAGAGAGCTGAGGACA
##CGTACGTGTGCAAAAGTGGTGTCACTGACAGGGGCTGGGG
##CAATGGCTGTGGACTATTTGGCAAAGGAAGTATAGACACG
##TGTGCCAACTTCACCTGCTCCCTGAAAGCGATGGGCCGGA
##TGATCCAACCGGAAAATGTTAAGTATGAAGTGGGAATCTT
##CATACATGGTTCTACCAGCTCTGACACTCACGGCAACTAT
##TCTTCACAACTAGGAGCATCACAGGCTGGGCGGTTTACCA
##TCACTCCCAACTCCCCAGCCATCACTGTGAAGATGGGTGA
##CTATGGAGAAATATCAGTTGAGTGTGAACCAAGAAACGGG
##TTGAACACCGAGGCATACTACATCATGTCAGTGGGCACCA
##AACACTTCCTTGTCCATAGAGAATGGTTTAATGACTTGGC
##CCTCCCATGGACTTCACCAGCTAGCTCAAATTGGAGAAAT
##AGAGAGATACTACTAGAGTTCGAAGAGCCCCATGCCACAA
##AGCAATCAGTTGTGGCGCTTGGTTCCCAGGAAGGTGCTTT
##GCACCAGGCCTTGGCAGGAGCTGTTCCAGTGTCTTTCTCG
##GGCAGTGTCAAGCTCACATCTGGTCATCTCAAGTGTCGAG
##TCAAGATGGAAAAGTTGACACTAAAAGGCACCACCTACGG
##CATGTGCACGGAAAAGTTTTCTTTTGCAAAAAATCCGGCT
##GACACGGGTCACGGCACTGTGGTCCTTGAACTGCAGTACA
##CGGGATCTGACGGACCTTGCAAAATCCCAATTTCCATTGT
##GGCATCACTTTCCGATCTCACCCCCATTGGTAGAATGGTT
##ACAGCAAACCCTTATGTGGCTTCATCCGAAGCCAACGCGA
##AAGTGTTGGTTGAGATGGAACCACCATTTGGAGATTCATA
##CATTGTGGTTGGAAGAGGGGATAAGCAGATAAACCATCAC
##TGGCACAAAGCAGGAAGTTCCATTGGAAAAGCGTTCATCA
##CCACTATCAAAGGGGCACAGCGTCTAGCTGCCCTAGGCGA
##CACAGCGTGGGACTTTGGGTCGGTCGGAGGGATTTTCAAT
##TCTGTAGGAAAGGCGGTACATCAGGTCTTTGGAGGAGCCT
##TCAGAACTCTCTTCGGTGGCATGTCCTGGATCACCCAGGG
##TCTAATGGGAGCTCTGCTTCTATGGATGGGGGTGAATGCG
##AGAGATCGATCCATCGCACTGGTGATGTTAGCCACGGGAG
##GGGTGCTCCTCTTTCTCGCCACAAACGTCCATGCAGACTC
##GGGATGTGCGATAGACGTGGGAAGGAGAGAGTTGCGCTGT
##GGACAAGGGATTTTTATCCACAATGATGTTGAAGCGTGGG
##TCGACCGGTACAAATTTATGCCTGAAACACCAAAACAGCT
##GGCAAAGGTCATCGAGCAAGCCCACGCGAAAGGAATATGT
##GGATTGAGGTCCGTCTCACGTCTGGAACACGTGATGTGGG
##AGAACATCAGAGATGAACTCAACACCCTCCTCAGAGAGAA
##TGCAGTAGATCTAAGTGTCGTGGTTGAGAAGCCAAAAGGA
##ATGTACAAATCAGCACCACAGAGATTGGCACTCACATCTG
##AAGAGTTTGAGATTGGGTGGAAGGCTTGGGGAAAGAGCTT
##GGTGTTCGCACCAGAACTGGCCAACCACACTTTTGTGGTT
##GACGGGCCCGAGACCAAAGAATGTCCCGATGCAAAAAGAG
##CTTGGAACAGCCTTGAGATTGAAGACTTTGGATTTGGCAT
##CATGTCCACCAGGGTTTGGCTGAAAGTCAGAGAACACAAC
##ACTACTGACTGCGACAGCTCAATAATTGGGACGGCTGTTA
##AAGGAGACATAGCTGTGCACAGTGACCTCTCCTACTGGAT
##TGAAAGCCACAAGAACACGACATGGAGGCTCGAGAGGGCT
##GTCTTTGGAGAGATCAAATCATGCACGTGGCCTGAGACAC
##ACACTCTTTGGAGTGATGGCGTTGTTGAAAGTGATCTGGT
##TGTGCCAGTCACCCTCGCTGGACCAAAAAGCAATCACAAC
##CGGCGTGAAGGTTACAAAGTCCAGAGCCAGGGGCCGTGGG
##ACGAAGAAGACATCGTTCTCGACTTTGACTATTGCCCAGG
##TACCACCGTCACAATCACTGAAGCATGTGGGAAGAGAGGA
##CCCTCCATAAGAACTACTACTAGCAGTGGTAGACTGGTCA
##CAGACTGGTGCTGCCGGAGCTGCACCCTTCCCCCTTTGAG
##ATACAGGACAAAAAATGGATGTTGGTATGGAATGGAGATA
##AGACCCATGAAACATGATGAGACGACGCTGGTAAAATCCA
##GCGTCAGTGCCCATCGGAGTGACATGATTGATCCTTTTCA
##GTTGGGCCTTCTGGTGATGTTTCTGGCCACCCAGGAGGTC
##CTGAGGAAGAGGTGGACGGCCAGATTGACTGTTCCGGCTA
##TTGTGGGAGCTCTACTCGTGCTGATTCTTGGGGGAATCAC
##TTACACTGACCTGCTTAGGTATGTTCTTCTGGTTGGGGCG
##GCCTTCGCCGAAGCCAACAGCGGGGGTGACGTCGTTCATC
##TAGCTCTCATAGCCGCCTTCAAAATTCAACCAGGCTTTCT
##CGCAATGACATTTCTTAGGGGAAAGTGGACGAACCAAGAG
##AACATCCTGCTGGCTCTGGGGGCAGCATTCTTTCAGATGG
##CGGCCACCGATTTGAACTTTTCTCTCCCAGGAATTCTCAA
##TGCCACTGCCACAGCTTGGATGCTCCTGAGGGCTGCCACC
##CAGCCATCCACTTCAGCCATCGTCATGCCTTTGCTTTGCC
##TGCTGGCTCCTGGCATGAGACTGCTCTACCTGGACACGTA
##TAGAATCACTCTCATCATCATCGGCATCTGCAGCCTGATA
##GGGGAGCGCCGTAGGGCGGCCGCAAAGAAGAAAGGGGCGG
##TACTGCTAGGGTTAGCACTAACATCAACAGGGCAGTTCTC
##TGCATCAGTTATGGCGGCTGGGCTCATGGCATGCAATCCC
##AACAAAAAGCGGGGATGGCCGGCCACAGAAGTTTTGACAG
##CAGTTGGATTGATGTTTGCCATCGTGGGTGGTCTAGCTGA
##GTTGGATGTTGATTCCATGTCCATTCCTTTTGTGTTAGCC
##GGGCTGATGGCAGTTTCTTACACCATTTCAGGCAAATCGA
##CAGACCTGTGGCTTGAGAGAGCAGCTGACATAACATGGGA
##AACTGATGCAGCCATAACTGGAACCAGCCAACGCCTAGAT
##GTAAAATTGGATGATGATGGTGACTTCCACCTTATTAACG
##ACCCTGGAGTGCCGTGGAAGATATGGGTCATCCGTATGAC
##GGCATTGGGATTCGCAGCCTGGACACCATGGGCAATAATA
##CCTGCTGGAATAGGTTATTGGCTCACTGTCAAGTACGCAA
##AAAGAGGAGGCGTCTTTTGGGACACCCCGGCTCCAAGGAC
##CTACCCCAAGGGTGACACTTCACCAGGAGTATACCGTATC
##ATGAGCCGTTACATTTTGGGGACCTACCAGGCTGGAGTGG
##GCGTCATGTATGAAGGAGTTCTTCACACCCTGTGGCACAC
##CACAAGAGGGGCAGCTATCAGAAGTGGTGAAGGAAGGCTC
##ACTCCCTACTGGGGTAGTGTGAAAGAAGACAGGATCACCT
##ATGGTGGGCCATGGAAGTTTGACAGGAAGTGGAATGGTCT
##CGATGATGTTCAGCTCATCATAGTGGCTCCCGGAAAGGCA
##GCCATAAACATCCAAACCAAACCAGGCATCTTCAAAACGC
##CACAGGGGGAAATAGGAGCAGTCAGCCTGGACTATCCTGA
##AGGGACCTCAGGCTCCCCAATACTGGACAAGAATGGTGAC
##ATCGTGGGCTTGTACGGGAATGGAGTCATCTTGGGCAACG
##GCTCGTATGTCAGTGCCATCGTGCAAGGCGAAAGAGAAGA
##AGAACCCGTTCCTGAAGCGTACAACGCAGACATGTTAAGA
##AAGAAGCAGCTGACAGTGCTGGACCTGCATCCAGGAGCGG
##GAAAGACCAGGAGGATACTCCCCCAGATCATCAAAGATGC
##CATCCAGCGCCGCCTTCGTACAGCTGTGCTGGCTCCAACC
##CGTGTGGTGGCTGCAGAAATGGCTGAGGCCCTCAAGGGCC
##TTCCGGTCCGATACCTGACCCCAGCGGTCAACAGAGAGCA
##TAGTGGCACAGAGATAGTGGATGTTATGTGTCATGCCACT
##CTAACCCACAGACTCATGTCACCTCTAAGAGCTCCAAACT
##ACAACCTCTTTGTGATGGATGAGGCTCACTTCACTGACCC
##GGCGAGCATAGCAGCACGAGGCTACATTGCTACAAAAGTT
##GAGTTGGGTGAAGCGGCAGCAATATTCATGACTGCGACTC
##CCCCTGGCACTCACGATCCGTTCCCAGACACCAATGCACC
##AGTTACAGACATACAAGCTGAGGTGCCTGACAGAGCCTGG
##AGTAGTGGGTTTGAGTGGATAACAGAATACACCGGGAAAA
##CAGTCTGGTTCGTCGCTAGTGTGAAGATGGGAAATGAGAT
##TGCACAGTGTCTTCAGAGAGCGGGAAAGAAGGTCATCCAA
##CTCAACCGCAAGTCCTATGACACGGAGTATCCCAAATGCA
##AGAATGGAGACTGGGATTTTGTGATAACAACAGACATCTC
##AGAGATGGGCGCGAACTTTGGGGCCAGCAGAGTCATTGAC
##TGTCGGAAAAGCGTGAAACCCACCATCTTGGAGGAAGGCG
##AAGGGAGAGTGATCTTGAGCAACCCCTCACCAATCACTAG
##TGCTAGTGCTGCCCAGAGGAGAGGGAGAGTAGGTAGAAAT
##CCTAGTCAGATAGGTGATGAGTACCACTATGGAGGAGGCA
##CAAGCGAAGATGACACGATCGCAGCTCATTGGACTGAAGC
##AAAGATCATGTTAGATAATATCCACCTCCCAAATGGGCTT
##GTTGCACAAATGTATGGGCCAGAAAGAGACAAAGCCTTCA
##CCATGGACGGGGAGTACCGACTGAGAGGAGAGGAGAGAAA
##GACCTTCCTGGAGTTGCTGAGGACTGCAGACCTGCCAGTG
##TGGCTTGCCTACAAAGTGGCTTCAAATGGTATACAGTACA
##CCGACAGGAAGTGGTGTTTTGATGGACCAAGGTCAAACAT
##CATTCTGGAAGACAACAATGAAGTCGAAATTGTCACCCGC
##ACAGGTGAACGCAAGATGCTGAAGCCACGCTGGTTGGATG
##CCAGGGTCTACGCTGACCATCAGTCGCTCAAGTGGTTCAA
##GGACTTTGCGGCTGGTAAGCGATCAGCAGTGGGATTCCTT
##GAAGTCCTGGGGAGAATGCCTGAGCACTTCGCAGGCAAGA
##CCAGAGAGGCTTTTGATACCATGTATCTGGTGGCGACAGC
##TGAGAAGGGAGGAAAAGCCCACCGCATGGCCCTTGAAGAG
##TTGCCGGACGCTCTTGAAACCATAACACTCATTGTGGCTT
##TGGCCGTGATGACAGCAGGAGTTTTCTTGCTCCTCGTTCA
##GAGGAGAGGCATAGGTAAGCTGGGGCTTGGCGGTATGGTG
##CTAGGCCTAGCCACTTTCTTCTTGTGGATGGCTGACGTCT
##CAGGCACCAAGATCGCAGGAACCTTATTGCTGGCTCTGCT
##CATGATGATAGTGTTGATTCCTGAACCTGAGAAGCAACGA
##TCCCAGACGGACAACCAGCTAGCTGTGTTTCTGATCTGTG
##TCTTGCTGGTGGTGGGAGTGGTGGCTGCCAATGAATACGG
##AATGTTAGAGAGAACAAAAAGTGACCTTGGGAAAATATTC
##TCCAGCACACGTCAACCACAAAGTGCTCTGCCGCTACCCT
##CCATGAACGCTTTGGCATTGGATTTGCGACCAGCAACAGC
##GTGGGCCTTATACGGAGGGAGCACAGTGGTTCTCACGCCC
##TTGATCAAACATCTTGTAACATCAGAATACATCACAACAT
##CTCTGGCTTCAATAAGCGCTCAGGCTGGGTCTTTGTTCAA
##CCTACCCCGCGGACTCCCCTTCACGGAGCTGGACTTTACA
##GTGGTCTTGGTCTTTTTGGGATGTTGGGGCCAAGTGTCGT
##TAACAACTCTGATCACTGCGGCAGCTCTGGCTACCCTCCA
##CTATGGCTACATGCTGCCTGGATGGCAGGCTGAAGCTTTG
##AGGGCGGCTCAACGGAGAACAGCGGCCGGAATCATGAAAA
##ATGCTGTGGTAGATGGTTTGGTGGCTACGGATGTTCCTGA
##ACTGGAGAGAACCACCCCCCTCATGCAAAAGAAGGTAGGC
##CAGATTTTACTGATTGGAGTCAGCGCGGCGGCATTGTTAG
##TCAACCCGTGTGTTACAACTGTTCGGGAAGCCGGCATCCT
##CATATCAGCGGCACTCCTGACTCTCTGGGACAACGGAGCC
##ATTGCAGTATGGAATTCCACCACCGCGACCGGACTTTGTC
##ACGTCATCCGTGGCAATTGGTTGGCTGGAGCCTCTATAGC
##TTGGACTCTGATAAAGAATGCTGACAAACCGGCCTGCAAA
##CGAGGAAGACCAGGAGGAAGGACACTGGGTGAGCAATGGA
##AGGAGAAGCTAAACGGGCTCAGCAAGGAGGATTTCCTGAA
##GTACAGGAAAGAGGCCATCACTGAAGTCGACCGGTCCGCA
##GCCCGAAAAGCTAGGAGGGACGGGAACAAAACTGGAGGAC
##ACCCAGTGTCCAGAGGCTCCGCAAAGCTGAGATGGATGGT
##AGAACGCCAATTTGTCAAACCAATTGGCAAGGTGGTTGAC
##CTAGGTTGTGGGCGAGGAGGATGGAGTTACTATGCAGCCA
##CGCTCAAAGGCGTCCAAGAAGTCAGAGGCTATACGAAAGG
##AGGACCTGGACATGAGGAACCGATGCTTATGCAAAGCTAT
##GGCTGGAACCTTGTCACTATGAAGAGCGGAGTGGACGTGT
##ATTATAAACCATCTGAGCCGTGCGACACGCTTTTCTGTGA
##CATTGGAGAATCATCTTCTAGTGCTGAGGTGGAAGAACAA
##CGCACCCTGAGGATTTTGGAAATGGTTTCTGATTGGCTGC
##AGAGAGGACCAAGAGAGTTCTGCATCAAGGTTCTCTGCCC
##ATACATGCCACGTGTCATGGAGCGCTTGGAAGTTCTACAA
##CGGAGGTATGGAGGAGGATTGGTTCGAGTCCCTCTTTCCA
##GAAATTCCAACCATGAGATGTACTGGGTCAGTGGAGCTGC
##TGGCAACATTGTCCACGCAGTGAACATGACGAGTCAAGTG
##CTCATAGGGCGAATGGAGAAGAGAACATGGCATGGACCAA
##AATACGAGGAGGATGTTAACCTTGGAAGTGGAACAAGAGC
##CGTTGGGAAGCCCCAGCCACATACCAACCAGGAGAAGATT
##AAAGCCAGGATTCAAAGATTGAAAGAGGAGTATGCAGCCA
##CATGGCACCATGACAAGGACCACCCATATCGGACCTGGAC
##CTACCACGGAAGTTATGAAGTGAAACCGACCGGTTCAGCA
##AGCTCCTTGGTCAACGGAGTTGTCCGCCTAATGAGCAAGC
##CCTGGGATGCAATTCTCAACGTGACCACCATGGCGATGAC
##TGACACCACTCCGTTTGGGCAGCAGAGGGTTTTCAAAGAA
##AAGGTTGACACCAAGGCCCCGGAACCCCCTTCTGGAGTTA
##GAGAGGTGATGGATGAGACCACCAATTGGCTGTGGGCTTT
##TCTCGCACGAGAAAAGAAGCCAAGGTTGTGCACCAGGGAA
##GAGTTTAAGAGGAAGGTCAACAGCAACGCTGCTTTGGGAG
##CCATGTTTGAAGAGCAGAACCAATGGAGCAGTGCCAGGGA
##GGCTGTAGAGGACCCTCGGTTCTGGGAAATGGTGGACGAA
##GAAAGGGAGAACCATCTGAAAGGAGAGTGCCACACATGCA
##TTTACAACATGATGGGGAAGCGTGAGAAGAAGCTCGGAGA
##GTTTGGTAAAGCGAAAGGTAGTCGAGCCATATGGTTCATG
##TGGCTAGGCGCCAGATTCCTGGAGTTTGAAGCTCTGGGCT
##TTCTGAATGAGGACCATTGGTTAGGAAGAAAGAATTCTGG
##AGGAGGTGTTGAAGGACTTGGTGTCCAAAAACTTGGTTAC
##ATTCTGCGTGAGATGAGCCACCATTCAGGTGGAAAAATGT
##ACGCGGATGACACAGCCGGCTGGGACACCCGGATAACCAG
##AGCCGATCTTGACAACGAGGCCAAAGTTTTGGAGCTGATG
##GAAGGTGAGCACAGACAACTAGCCAGAGCAATCATTGAGC
##TGACCTACAAACACAAGGTGGTGAAAGTTATGCGACCTGG
##CACAGATGGGAAGACCGTCATGGATGTGATTTCCCGAGAA
##GATCAGAGAGGAAGTGGACAGGTTGTGACCTATGCTCTCA
##ACACATTCACCAACATTGCCGTCCAGCTTATTAGACTGAT
##GGAAGCTGAAGGAGTGATTGGGCAGGAACATCTGGAAAGT
##CTTCCCCGGAAAACCAAATACGCTGTGAGAACCTGGCTCT
##TTGAGAACGGAGAAGAAAGGGTGACCCGCATGGCTGTGAG
##TGGAGATGATTGTGTTGTCAAGCCCCTGGATGATCGGTTT
##GCCAATGCCCTGCACTTTCTCAATTCGATGTCCAAGGTCA
##GAAAAGACGTGCCAGAGTGGAAACCCTCCTCGGGATGGCA
##CGATTGGCAGCAAGTGCCTTTCTGCTCAAACCACTTTCAG
##GAATTGATCATGAAGGACGGAAGGACTTTGGTGGTTCCCT
##GCCGGGGTCAGGATGAACTCATTGGGAGGGCGCGAGTCTC
##CCCCGGCTCTGGATGGAATGTTAGGGACACCGCATGCTTG
##GCCAAGGCCTACGCTCAGATGTGGCTCCTGCTGTACTTCC
##ACAGAAGAGATCTGAGGCTGATGGCAAACGCCATCTGTTC
##AGCAGTCCCCAGCAATTGGGTTCCCACTGGCAGGACTTCA
##TGGTCAGTGCATGCCACAGGTGAATGGATGACAACTGATG
##ACATGTTGGAAGTGTGGAACAAAGTGTGGATCCAAGACAA
##CGAATGGATGCTGGACAAGACCCCAGTTCAAAGCTGGACA
##GACATCCCTTACACCGGGAAGCGGGAAGACATATGGTGTG
##GAAGCCTGATAGGCACGCGAACACGGGCAACGTGGGCTGA
##AAACATCTACGCAGCCATTAACCAGGTGAGAGCCATTATT
##GGCCAGGAAAAATACAGGGATTACATGCTTTCACTTAGAA
##GATATGAAGAAGTTAATGTCCAGGAGGACAGGGTTTTGTA
##AATAAGTGTTTAGGGTTTTGCAATTTAATTAAATATGCAA
##TGTAATTTAGTTGTAAATATTTGATTGTGTAGCTTTATTT
##AGCATTGTTTTAGGATAGTAGAAGTTAAGGTTTTATTTAG
##TTATTTTATTTAATTGAATTTGATAGTCAGGCCAGGGCAA
##CCTGCCACCGGAAGTTGAGTAGACGGTGCTGCCTGCGACT
##CAACCCCAGGCGGACTGGGTTAACAAAGCTGACCGCTGAT
##GATGGGAAAGCCCCTCAGAACCGTTTCGGAGAGGGACCCT
##GCCTATTGGAAGCGTCCAGCCCGTGTCAGGCCGCAAAGCG
##CCACTTCGCCAAGGAGTGCAGCCTGTACGGCCCCAGGAGG
##ACTGGGTTACCAAAGCCGAAAGGCCCCCACGGCCCAAGCG
##AACAGACGGTGATGCGAACTGTTCGTGGAAGGACTAGAGG
##TTAGAGGAGACCCCGTGGAACTTAGGTGCGGCCCAAGCCG
##TTTCCGAAGCTGTAGGAACGGTGGAAGGACTAGAGGTTAG
##AGGAGACCCCGCATCATAAGCATCAAAAAAACAGCATATT
##GACACCTGGGAATTAGACTAGGAGATCTTCTGCTCTATTC
##CAACATCAACCACAAGGCACAGAGCGCCGAAAATTGTGGC
##TGGTGGGGAACTAGACCACAGGATCT
##end-DNA
##DNA NC_006947
##TTAGGAGAACAAGAGCTGGGGATGGCAGGAAAAGCCATCC
##TGAAAGGTAAGGGGGGCAACCCCCCTCGGCAAAAGCCGAA
##AGTGGTTGCAAAGAAATCGCGGCAGCGACCGACTGCTTTG
##CCAAGAGCATTGGTGCTGTCTCGTATGCTGGAGATCGTAT
##GGCAGGTCATTACAATGGCCCCAAGGTCTCCGGCTTTGAA
##GACTTTCTGGAGGATTGTGCCATTACAACAGGCACAGGCA
##GCTTTGAAGCGCATCCGGAAAGTGGTGGGTTCGCTGTTGC
##AGAATCTTCAAAAAAGAGGAAAACGCAGATCGGCTGTGGA
##TTGGACAGGAGCGGTCACGATGGTGATTGTCCTCCCTTTG
##TGTTTGGCATTGACCATGCGCAGTGGGGATGGTGGAGGCA
##CCATATTACGCACTGAAGGAAAGGACGCAGCGACCCAGGT
##CCGTGTGGGAAATGGATCATGTGTGATCCTAGCCACGGAC
##ATGGGGGCATGGTGTGACGATTCCATTGCGTATGAGTGTA
##TCACCATCGAGCCCAATGAAGAACCTGTGGACGTGGACTG
##CTTTTGTCGAGGTGTTGACAATGTGTGGATCGAGTATGGC
##CGCTGTGACAGGAAGAGTGGAGGACGGTCGCGAAGATCTG
##TGAACATACCTGTGCACGTGAGCAAGGATCTCACTGGAAG
##GGGTCACACTTGGTTGCAGGGCAGCAATGTCAAGGAGCAT
##CTGACGAGAGTCGAGAGCTGGGTGTGGAAGAACAAGGTCC
##TAGTGCTGGCCGTTTCTGCGTTGGTTTGGGTGACGATTGA
##AAGCGTCCCCATGCGCATTGTGCTGATCATTGGTGGCATG
##CTTTTGGCCCCGGCGTACGCGTCAAGATGCGTGCACTTGG
##AAAACCGTGACTTTGTGACGGGAACCCAAGGGACCACTGC
##GGTGACGTTAGTGTTGGAGCTGGGCGGGTGTGTGACACTC
##AGTGCTGAAGGGAAACCCTCCATTGACTTGTGGTTGAAAA
##GTATCCATCAAGACTCCCTAGCTATCACCAGAGAGTACTG
##CCTGCATGCCAAATTGACGGATACCAAAGTGGCGGCGAGG
##TGCCCAACGACTGGGCCAGCAACCCTCCCTGAAGAGCACC
##AGAAGAACATGGTGTGCAAAAGAGATCAGAGTGATAGGGG
##ATGGGGGAACCACTGCGGGCTGTTCGGAAAAGGTAGCATT
##GTTGGATGTACGAAGTTTGATTGCGAGGTCAACAAGAAAG
##CCACTGGGAGAGTGTTTGACATCACCAAGATTGTGTACAC
##GGTGAAGGTGGAACCACACACTGGCACATATGTGGCAGCA
##AATGAGACAAACAGCGACAGAAAGTCAGTTGAGTTCACCG
##CACAGTCGGAAAAGAAGACCATCTCCTTGGGGAGCTATGG
##TGAGGTTGGACTCTCTTGCAGGGTGAATTCTGGCATTGAC
##GTTGACCAAACCGTGGTGCTGGAGTTGGAAGGCCAGGCAC
##TCCACCCCAAGGGGTGGGCTGTGCACAAAGACTGGTTTGG
##AGACCTGGCACTACCATGGAAACACCATGAGGCGGAGATC
##TGGGAAGACAAGGAACGGCTTGTGGAATTTGGACCACCAC
##ATGCAGTGAAGATGGACGTCTACAATCTGGGCGATCAGAC
##AGGGATCTTGATGAGGTCACTGGCTGGGGCGTCCGTGGTA
##GACGTACAGGGAACCAAGGTCTTTCTGCAGAGTGGCCACG
##TGACATGCAATGTTGGCCTGGAGAAACTGAAGTTGAAAGG
##AATGACCTATTCCATGTGTGAAGAGGGGAAGTTCGCCTGG
##AAGCGGCCTCCAACTGACAGTGGGCATGACACAGTGGTGA
##TGGAGGTGACCTACACGGGAACTGTGAAACCCTGCAGAAT
##ACAAGTGAGAGCTGAAGCCAAGGGTGCGCCCAACGTCGAT
##GTGGCAAATCTCATAACCCCTAACCCAACCATTGAGAATG
##AAGGGGGTGGGTACATTGAGATGCAACTTCCTCCCGGGGA
##CAACACAATTTATATCGGCAATCTTCACCAAGCATGGTTC
##CAGAAAGGGAGCTCCATAGGCAGAGTGTTTGAAAAGACAC
##GCAAGGGGATCCAGAGACTGGCAGCAGTTGGAGAGCACGC
##ATGGGACTTTGGTTCCGTGGGCGGCTTCTTTGGGTCAATT
##GGAAAGGCAGTGCACATGGTCCTGGGGGGACTGTTCGGTG
##TCTTGTTTGGAGGCATTGGGTTTATCCCCAAGATGCTGAT
##GGGAGCTGCCTTGATTTGGCTTGGAATAAACATGAAAAAC
##ACCACCTTGTCTCTTAGCTTTCTGGCCACAGGTGGACTCA
##TCCTGATGATGACACTTGGCGTTGGGGCAGACCAAGGATG
##TTCCATTGACAGTGAGAGAATGGAGCTCAGATGTGGAGCA
##GGACTGGCCGTTTGGAAGGAAACCGCAGAGTGGTATGACG
##GCTATGCGTTCCACCCTGAGTCCCCGGGAGAGCTGGCTGC
##AGCGCTCGTGGAGGCAGCCAAGAACAACGTGTGTGGAATA
##GTGCCCCAAAACAGGCTAGAACTGGCAATGTGGAGATCGC
##GCAGAGATGAGATCAATCTACACCTCGCTGAAGCAGAGGC
##CAATCTCACAGTGATTGTGGACAAGATGAACCCAAGTGAC
##TACCGCGGAGGAATCCCCGGCGTTCTCAAAAAGAGCGGGA
##AGGCTGGTCAGGTGTCATGGAGCAGTTGGGGGAGATCCAT
##TATGTGGAGCATCCCTGAGGCCCAGAGAAGGTTCTATGTT
##GGGGTCCTGAACGTGAATGAGTGTCCACTGCACAATAGGC
##TAACGGGCGTTTTTAGAGTGGCTGAGTTTGGGGCAGGTCT
##CCAAACAAAGGTCTTTCTTGACTTCCAGGAGAAGCCAACC
##AACATCTGTGACAGTGGAGTCATGGGGGCCGCGGCAAAAA
##ATGGATTCGCGGTGCATACAGACCAGAGCCTTTGGATGAA
##GTCCAGAGGCAATGCAACCGGTTTCTATATTCAGGAGCTG
##CATGTCATGGACTTGCGTAACTGCACTTGGCCAGATGAGT
##ACACCATTGACAACAAGGGGGTGATAGAGTCACACCTGTT
##TCTCCCGGTGACGCTGGCTGGGCCGAGAACCATGTACAAC
##CAGATCCCAGGATATGCTGTGCAGCTGTCTGGGCCGTGGA
##ATCAAACACCTCTGCGCGTGAAACGAGAACCATGCCCTGG
##GACAGAGGTCAAGATTGACCCTGGATGTCCTGGCAGAGGA
##GCTTCTGTGCGTAGCACCACGGAAAGCGGGAAGGTGATTC
##CGGAGTGGTGCTGTAGAACTTGCACAATGCCTCCGGTCAC
##ATTTCGAAGCGGAACAGACTGCTGGTACGCCATGGAGATT
##AGGCCAATGCATGTGCAGGGCGGCCTGGTGAAGTCGACCG
##TGGTAGCCTGCAACGGAGAGCTGATGCAGGAGGGAGGCAT
##CCCCGGAATGGTCGCCATCTTCGTGGTGATGGAGTTTCTG
##ATCCGTAGAAGGCCAGGAACTGGGCATTCAGTCATCTGGA
##GTGGTATCCTCCTATTGGGTTTGTTGGTTCTACGGTTGGT
##AACTGTCGAGCAGCTGATCCGGTATGCCATTTCAGTGGGC
##ATAACATTCGCCCTGCAGCTTGGACCAGAGGTGACCATGC
##TCGTGGCCTTGCAGGCCATCTTTGAGTTGCGAGCTGGTTT
##TTTACTGGCGTATGTCTTGGGTGGCATGCTGACAGCCCGT
##GAGGTGGTGGCAGTGTACTTTTTGCTGGTGACGCTTGAGC
##ATGGACTGCCCCTGGAAGGTTTTGAACAGGCCCTCAATTG
##GATTGATGCGGCTGCGGTGGGACTGTTGACAGTGAGAGCC
##TGTGTGCAAGAAGGGAGCCAGACGAAGGGATTGTTACTAG
##CTGGATTGATGACCATGAGGAGCATAATGGTTGTCCACCG
##GGCTCTTATGTTGTCACTCGGAGTGTTGATGTGTTCCACG
##CTGGTTGGACTAGCCAGGGGTCAGAGTGAGAGGAAGTTCT
##TAAGTTGGGGAGTGCCAATGGCTGCCCTATTGGGAGGACA
##GGGAGCTGGACTGAGACTGCTGGCAGCGTGGGAACTAATG
##GACCATCCAAAGAGGAGATCTATCGGCGAACCCGTCACCC
##TGCTAGGGTTGATGTTGGCCGTGACCAGTGGAATACTCAG
##AAGTTCCTCACAAGAGGCGTTAGTGGCTTTGGCCGCTGGG
##GCTTTCCTCCTTCTCATGCTCATCATCGGCACCAAGAAAA
##TGCAGTTGGTAGCAGAGTGGACAGGCATCGCTGAATGGAA
##CCCAGAACTCTTAAATGAGGGAGGGGAGGTGAACTTGACA
##GTGCGGCAGGATGCCATGGGAAATCTGCACCTAAAAGATG
##TGGAAAAAGAAGAACGTCAGATGGCTTTGTTTCTCCTGGT
##CGGATTGGCTGCGTCAGCGTACCATTGGTCCGGGATTTTG
##GTGACAATGGGCCTGTGGGCACTGCTTGAGTACCTCACAT
##CCCCGAGAAGAGGAGAGTTGGTCTTTTCCGGAGTGGGGGG
##CAGAACAGAAAATGCCCCTTTTGAAGTCAAGGATGGAGTG
##TACCGCATTTTTCGCCCGGGCCTGTTTTGGGGAGCTTCTC
##AAATTGGTGTGGGCTACGGGAGTCATGGCGTGCTCCACAC
##CATGTGGCATGTGACCAGAGGAGCTGCGGTTTCCATTAAT
##GGAGGCGCAGTAGGACCGTACTGGGCGGACATCAGAGAGG
##ATGTAGTGTGCTATGGGGGTGCCTGGAACCTGCCAACCAA
##GTGGGAGGGCGAGGTGGTACAGCTTCATGCTTTCCCTCCG
##GGAAGGGCTCATGAGATCAAGCAATGTCAGCCTGGCAGAC
##TCAACCTGGGTAATGGGAGGGTCATGGGAGCGATACCCTT
##CGACCTGCCCAAGGGAACATCTGGAAGCCCAATTCTCAAT
##GCACAAGGCGTCGTTGTGGGACTGTACGGGAACGGCCTGA
##AGACTAAAGACACCTATGTGAGTGGGATTGCTCAAGGAAC
##ACCAGAGGTCAGTGGGCACGAGATGCCATTGGTAGTCCAG
##GGCACCGGATGGATGTCAAAAGGAGAGATCACGGTGATTG
##ACATGCATCCAGGTGCGGGGAAGACTCATAGAGTCCTCCC
##TGAACTCATCAGGCAATGCATAGACAGGAGGCTTCGAACC
##CTGATTCTGGCCCCAACAAGGGTGGTTTTAAGGGAGATGG
##AGCAGGCTCTGAAAGGCAAGAAAGTGCGATTTCATTCCCC
##CGCCGTGGAGGCGCCGCCTAACAGGGATGCTATAGTTGAC
##GTCATGTGTCATGCGACATATGTAAATCGGAGACTAAGCC
##CCACAGGAAGACAGAATTGGGAAGTCGCCATCATGGATGA
##GGGACACTGGACTGACCCACACAGCATAGCTGCCCGGGGC
##CACTTGTACACACTGGCAAAGGACAAGAAATGTGCATTCG
##TCCTCATGTCGGCCACACCACCAGGTCAGAATGAGCCGTT
##CCCAGAGTCAAAGGGACCCATAATCAGTGAGGAGAAAGCC
##ATACCAGACGGAGAGTGGCAAAATGGGTTTGACTGGGTGA
##CCGAGTATGAGGGCAGGACTGCCTGGTTTGTGGCCTCAAT
##TGCAAGAGGCGCAGCCATTGCGCGGACACTGAGAGCCAAG
##GGCAAGTCGGTGATTTGCTTGAACAGCAAGACCTTTGAAA
##AGGACTACCATCGTGTCCATGAGGAAAAGCCAGATTTCGT
##GGTGACCACGGATATCTCAGAGATGGGGGCCAACTTTGAT
##GTCGACAGGGTGATCGATGGCAGGAATAACATCAAGCCTG
##AGGAAATTGACGGAGCAGTCGAACTCATTGGGGTCAGGAA
##AGTCACCACTGCGTCGGCTGCCCAGAGAAGAGGCAGGGTG
##GGGCGCAAGGAAGGAAGAACGGACCGGTATGTGTACTCTG
##GCCAGTGTGATGATGATGACAGCATGCTGGTACAGTGGAA
##AGAAGCCCAAATGCTGTTGGACAATATCACAACCCTTAGG
##GGAATGGCGGCAGTCTTTTACGGTCCTGAACAGGAACGGA
##TGCCCGAGGTGGCTGGCTTCTACAGGCTCACCGAGGAGAA
##GAGGAAGTACTTCCGGCATCTCTTGTCACAGAATGATTTC
##ACACCCTGGCTGGCATGGCATGTGGCTAAGAACACAGCGG
##GACCGATTGACCGAAGTTGGACTTGGGAGGGACCGGAGGG
##CAACGCTATAGAGGGCCAGAATGGTGAGGTCGTCCGGTTC
##AGAACTCCTGGTGGCGCTGAGAAAATCTTGAAACCAACCT
##GGAGAGACATGCGCATGTTCCGAGAGGGGCGTGACATCCG
##AGAGTTTGTCCAGTATGCAAGTTGCCGCAGGGGAGCGTCT
##GAACTGCTGATGGGAATGAGTGAAGTCCCAGGTTTGATGA
##GGAACAGAGTGCTGGGGGCTTATGACGTGTTCTACACCCT
##CCTGCATGAAAATCCCGGAAGCCGTGCTCTGAAGATGGCT
##GAACGGGATGCGCCGGAGGCTTTTCTCACCCTTATTGAGG
##TCGTGCTGCTCGGACTGGCCACCCTGGGTTTTCTGTGGGT
##GTTCCTCCTGAGAGGATCACTGAGCAGAATGGCATTGGGG
##GTGCTCGTGCTACTCATTTCTTTGTGTCTCATGTGGGCTG
##GGGGCATGTCTTATGGACATATGGCGGGGGTTTCTCTCGT
##CTTTTATGCTTTCCTGACTGTGATACAGCCCGAACCTGGC
##AAACAGAGAAGCGCCGATGACAACAGATTGGCGTTCACAC
##TCCTTGTCCTGGGATTGGTAATTGGAACAGTGGCAGCCAA
##TGAGCTTGGTTGGCTTGAGAGGACCAAGGCTGACTTAGGC
##CAGCTTCTCTGGAAACCCACGGAGGAAGCCGATAGGGGAG
##GGTGGACCGAGTGGACCAACATTGACATTCAGCCGGCACG
##TTCGTGGGGAACTTATGTGCTTGTGGTGTCTCTCTTTTCG
##CCATACATGATTCATCAGATGCAGACCAGAGTCCAACGTC
##TGGTCAACAGTGCCGTGGTGTCGGGTGGCCAGACCATCCG
##TGAGATAGGAGGGGGAGCACCTTTCTTTGGAGTGAAGGGG
##CACGTCATCACAATGGGGATAAGTTCCCTAGTTGGGGCAA
##CTCCACTATCACTGGGAATTGGTGTGGCATTGGCGGCATT
##CCATCTCGCCTTGGTGTTGTCAGGACTGGAGGCGGAGTTT
##TCACAGCGTGTGCACAAGGCCATCTTTGCCGGCATGGTGA
##AAAATCCGTGCGTGGACGGTGATCTAGTCAATCCCTTTGA
##TGGAGGAGAGCAGAAATCGGCATTGTATGAAAGAAAGCTC
##AGCCTCATGCTTGCAGTCGGCCTGGGCGCCCTGGCTGTGT
##CCCTCAACAGAACTGCGTGGGCCTTGGCAGAGGCTGGGGC
##GCTGATGGTGGCAGCTGTGGGTCAACTGGTGTCAACCGAA
##GGCGAGTTTTGGTGGACAATGCCGGTGGCGTGCGGAATGG
##CAGGACTGGCAAGAGGCTGTTGGTGGGGTGTGCTGCCTAT
##AGCCCATCGGGTATGGCTGAGAACATCAGAGCCCAGGAGA
##GGTGGTGGCGCGGGCGACACCCTGGGGGACATTTGGAAAT
##CACGTCTAAATGCATGCAGCAAGGAAGACTTTTTCCAATA
##CCGACGAGCCCATGTGTTAGAAACCGACAGGACCAAGGCT
##AGGGAACTCTTGAGACGTGGAGAGACAAACATGGGGTTGG
##CCGTCTCACGCGGAACTGCCAAGTTGGCGTGGCTAGAGGA
##AAGAGGTTATGCCACCGTCAAGGGGGAGGTCGTAGACCTG
##GGCTGTGGACGCGGTGGATGGTCATACTACGCCGCTTCCA
##GACCCACCGTATTGAGTGTGAAGGCATACACCATCGGAGG
##GAAAGGACACGAGGAACCCCGTATGGTCACCAGCTTGGGA
##TGGAACCTCGTGAAGTTCAGAAGTGGAATGGATGTGTTTT
##CTATGGAGGCCCACAGAGCAGACACGGTGATGTGTGACAT
##TGGAGAGAGTGATCCGGACCCAGAGAAGGAAGGGGAGAGA
##AGCCGCAGAGTGATCCAGCTCATGAGCCGCTGGAAGCAGC
##GGAACCCAGACGCCTCCTGTGTATTCAAGGTGCTGGCTCC
##TTACAGACCTGATGTCATTGAGGCACTCCACAGATTCCAG
##CTGCTGTGGGGTGGGGGGCTGGTGAGAAACCCTTTCTCCA
##GAAACTCGACCCATGAGATGTACTACACGACGGGGGTTTG
##TGGAAACATCATCAATGCTGTCAATGTGACATCAAAACGA
##CTGTTGAGTAGGTATGGTGATGCTGCTGGACCCGTCCTTG
##TTCCTGAGGTAGATTTGGGAACTGGAACTCGTTGCGTGGC
##ACTGGCCAGTGACGTGGTGAAGCCAAAGGATGTGGAAGAG
##AGGATCAACGCCCTAAAGAGACAGTACTCAGACACGTGGC
##ATGTGGACAAAGAACACCCATATCGGACATGGCAGTATTG
##GGGGAGTTACCGAACAGCGGCCACAGGCTCGGCGGCGTCC
##TTGATCAATGGTGTCGTGAAATTGTTGAGCTGGCCCTGGA
##ACTCTAGGGAAGACGTGGCCCGAATGGCAATGACAGATAC
##CACGGCATTCGGACAGCAGAGGGTGTTCAAGGACAAGGTG
##GACACGAAAGCCCAGGAGCCGCAGCCGGGCACTAGAATCA
##TCATGCGTGCCGTAAGTGACTGGCTCATTGATAGATTGGC
##CAAGGAAAGACCCCCCCGCATGTGCACCCGGGAAGAGTTT
##TGCAGCAAGGTGAGATCCAATGCAGCCCTAGGAGCCTGGT
##CTGACGACCAAAACAAGTGGAAAAGTGCCAAAGAGGCTGT
##CGAGGACCCGGCCTTCTGGAACCTGGTTGATGAAGAACGG
##GAGCTCCACAGGCAAGGACGTTGTTCCCAATGTGTCTACA
##ACATGATGGGAAAGCGTGAGAAAAAGCTTGGGGAGTTCGG
##TTCGGCCAAGGGGAGCAGGGCAATTTGGTACATGTGGTTA
##GGCAGCCGGTTCTTGGAGTTTGAGGCCTTGGGGTTCTTGA
##ATGAGGACCACTGGGCATCAAGGGAAGCCTGTGGTGCTGG
##AGTGGAGGGCACCAGCTTGAACTATCTTGGCTGGCTTTTG
##GCTGGACTAGGGAAGCTTCCCGGTGGGAAGTTCTATGCGG
##ATGACACAGCTGGCTGGGACACTCGTGTGACTAATGCTGA
##CCTGGAAGATGAAGAGCAATTGCTGCGCCACATGTCTGGA
##GAGCATAGAGTCCTGGCTAAGACCATCTTTGAGAAAGCCT
##ACCATGCCAAGGTTGTGAAAGTGGCCCGGCCCTCTCCCGA
##AGGGGGATGTGTCATGGACATAATCACCAGGCGGGACCAA
##CGTGGGTCTGGACAGGTTGTGACCTACGCTTTGAACACAC
##TCACGAACGTGAAGGTACAGCTCATCAGGATGATGGAAGG
##TGAGGGCGTCATTGGGCCCTCTGACGCACAGGATCCTAGG
##CTCCGCCGAGTTGAACAATGGCTTCATGCCCACGGGGCAG
##AAAGGTTGACTCGGATGTTGGTCAGTGGTGACGACTGTGT
##GGTGAGACCCATTGATGACAGGTTCGGCACGGCCCTCTAC
##TTCCTGAATGACATGGCGAAAGTGAGAAAGGACATCGGCG
##AGTGGGAGCCATCCATCGGTTTCGCTAGGTGGGAGGAAGT
##TCCATTTTGCTCCCACCACTTCCATGAGCTTGCCATGAAG
##GATGGAAGAACGCTGATAGTGCCATGCCGCGACCAAGACG
##AGCTTGTGGGCAGGGCGAGAGTGTCTCCGGGATGCGGATG
##GAGTGTCAGAGAGACAGCCTGTCTGTCAAAGGCTTATGCG
##CAGATGTGGCTGCTGAGCTATTTCCACAGGAGAGACCTCA
##GGACACTGGGTTTTGCGATCTGTTCCTCGGTGCCAGTGGA
##TTGGGTGCCCACTGGAAGAACGACCTGGAGCATCCACGCC
##AGTGGTGCCTGGATGACAACCGAGGATATGCTCAGTGTCT
##GGAACAAAGTTTGGATCGAGGACAACCCCCACATGAGAGA
##CAAGACAAGAGTTGATGCATGGAGAGACATCCCTTACCTT
##CCTAAGTCCCAGGATATGTTGTGCGCGTCATTGATTGGCC
##ATACCGAGAGGGCTGACTGGGCACGGCACATATGGACTGG
##GGTCATGAAGGTTCGAGCCATGATAGGTAGGGAGACGTAT
##GTGGACTACCTGTCGCACATGGACAGGCATGAGGCCCCAT
##GGCTCCCTGTCTACGAAAGCTCCATCATCTAAGACCACAA
##TTGAGGGGCACACTGGCAACACACCATTGGTGACGGGAAT
##TAGGTCGACCCCGCCAGTGGGCTCCTCAAAGACAGAATGT
##GAGACCAACCAAGGGCTGGGAGGGCAACCAGCTTTTGAAG
##GACACCCTTGCCCATACTGGACGCAGGCGGCAGCACACCA
##TTAACATCGGTGACGGGAAGATAGTCGCTCCCGACGCATG
##TGGACCAGTGAAAACTTTGTGAGACTGACCATCCCTCAAG
##GCCGAGTGGGATGCGTATGAAGGCCCCTGGAGAGATCCAG
##GAGGGGGGAGAGAGGAAAATTGGCAGCCTCTCTCAGGAGA
##TTTCCTCCCCCTATACCAAATTCCCCAGGAATCTGGGGGG
##CGGTTCTTGTTCT
##end-DNA
##DNA NC_007580
##AGATGTTCGCGTCGGTGAGCGGAGAGGAAACAGATTTCCT
##TTTTGGAGGATAATAACTTAACTTGACTGCGAACAGTTTT
##TTAGCAGGGAATTACCCAATGTCTAAAAAACCAGGAAAAC
##CCGGTAGAAACCGGGTTGTCAATATGCTAAAACGCGGCGT
##ATCCCGCGTGAACCCCTTGACGGGGTTGAAGAGGATACTT
##GGAAGTCTGCTGGATGGCCGTGGACCCGTGCGGTTCATAC
##TAGCCATCCTGACATTCTTCCGATTTACAGCTCTACAGCC
##AACTGAGGCGCTGAAGCGCAGATGGAGGGCTGTGGACAAA
##AGAACGGCATTGAAACACCTGAACGGATTTAAACGTGACC
##TCGGATCCATGCTAGACACCATCAACCGGCGGCCAAGCAA
##GAAGAGAGGAGGGACCAGATCGTTGCTCGGATTGGCTGCG
##CTAATTGGACTGGCGAGTTCATTGCAGTTATCAACCTATC
##AGGGGAAAGTGTTAATGTCAATCAACAAGACTGACGCTCA
##AAGCGCCATAAACATTCCTAGTGCCAACGGAGCAAACACT
##TGCATTGTGAGGGCTCTAGATGTGGGGGTCATGTGCAAAG
##ATGACATCACATACCTGTGCCCAGTGCTTTCAGCGGGAAA
##TGATCCCGAGGACATTGACTGTTGGTGTGACGTCGAAGAG
##GTGTGGGTGCACTACGGCAGATGTACGCGCATGGGACATT
##CGAGGCGTAGCCGACGGTCAATTTCTGTGCAGCACCATGG
##AGATTCCACACTGGCAACAAAGAACACGCCATGGTTGGAC
##ACCGTGAAAACCACCAAATACTTGACAAAAGTCGAAAACT
##GGGTTTTGCGCAATCCTGGATATGCCCTAGTTGCGCTGGC
##GATTGGATGGATGCTAGGTAGCAACAACACACAGAGAGTG
##GTTTTTGTGATCATGCTGATGCTGATTGCTCCGGCATACA
##GCTTCAACTGTCTGGGAACATCAAACAGGGACTTTGTCGA
##GGGAGCCAGTGGGGCAACATGGATTGACTTGGTACTTGAA
##GGGGGAAGCTGTGTTACAGTGATGGCACCAGAGAAACCAA
##CACTGGACTTCAAGGTGATGAAGATGGAGGCTACCGAGTT
##AGCCACTGTGCGTGAGTATTGTTACGAAGCAACCTTGGAC
##ACGCTGTCAACAGTGGCAAGGTGCCCTACAACAGGAGAGG
##CTCACAACACCAAAAGGAGTGACCCAACATTTGTCTGCAA
##AAGAGATGTTGTGGACCGCGGATGGGGTAACGGATGTGGC
##CTGTTTGGAAAAGGGAGCATTGACACATGCGCTAAGTTCA
##CATGCAAAAACAAGGCAACAGGGAAGACGATCTTGAGAGA
##AAACATCAAGTATGAGGTTGCAATTTTTGTGCATGGTTCA
##ACGGACTCTACGTCACATGGCAATTACTCTGAGCAGATTG
##GGAAAAACCAAGCGGCTAGATTCACCATAAGCCCGCAAGC
##ACCGTCCTTTACGGCCAACATGGGCGAGTATGGAACAGTT
##ACCATTGATTGTGAAGCAAGATCAGGAATCAACACGGAGG
##ATTATTATGTCTTCACTGTCAAGGAGAAGTCATGGCTAGT
##GAACAGGGACTGGTTTCACGACTTGAACCTTCCATGGACG
##AGCCCTGCCACAACTGATTGGCGCAACAGAGAAACACTGG
##TGGAATTTGAGGAACCGCATGCCACCAAGCAAACTGTAGT
##AGCCCTAGGATCGCAAGAAGGTGCCCTGCACACAGCATTG
##GCTGGAGCTATTCCAGCCACTGTTAGCAGCTCAACCCTAA
##CCTTGCAATCAGGGCATCTGAAATGCAGAGCTAAGCTTGA
##CAAGGTCAAAATCAAGGGAACGACATATGGCATGTGTGAT
##TCTGCCTTCACCTTCAGCAAGAACCCAACTGACACAGGGC
##ACGGGACAGTGATTGTGGAACTGCAGTATACTGGAAGCAA
##CGGACCCTGCCGAGTTCCCATCTCCGTGACTGCAAACCTC
##ATGGATTTGACACCGGTTGGAAGACTGGTCACGGTCAATC
##CTTTTATAAGCACAGGGGGAGCGAACAACAAGGTCATGAT
##CGAAGTTGAACCACCCTTTGGCGATTCTTACATCGTCGTC
##GGAAGAGGCACCACCCAGATTAACTACCACTGGCACAAAG
##AAGGAAGCAGCATTGGTAAGGCTTTGGCGACCACATGGAA
##AGGAGCCCAACGGCTAGCCGTCTTAGGGGACACAGCGTGG
##GACTTTGGATCTATTGGAGGAGTTTTCAATTCAATTGGCA
##AAGCTGTCCACCAAGTTTTCGGAGGAGCGTTCAGGACCCT
##GTTCGGGGGAATGTCCTGGATCACACAGGGACTACTTGGA
##GCTCTTCTCCTGTGGATGGGGTTGCAGGCCCGCGACAGGA
##GCATCTCGCTGACTCTACTGGCTGTTGGAGGGATTCTTAT
##CTTTCTGGCAACCAGCGTGCAAGCCGATTCGGGATGTGCA
##ATTGACCTACAACGACGTGAATTGAAATGTGGAGGAGGCA
##TCTTCGTGTACAACGACGTTGAGAAGTGGAAGAGCGACTA
##CAAGTATTTCCCTCTGACTCCAACTGGACTCGCGCGTGTG
##ATTCAAGAGGCGCATGCCAATGGCATCTGTGGCATCCGAT
##CAACGTCACGGTTGGAGCACTTGATGTGGGAGAACATACA
##GAGAGAGCTAAACGCAATCTTTGAAGACAATGAGATTGAC
##TTGTCAGTTGTAGTGCAAGAAGATCCCAAATACTACAAAA
##GGGCTCCCCGACGCCTGAAGAAGCTGGAGGATGAATTGGA
##CTACGGATGGAAGAAATGGGGAAAAACCCTGTTTGTGGAA
##CCCAGACTTGGAAACAACACATTTGTTGTTGATGGACCCG
##AGACCAAGGAGTGTCCAACAGCAAACAGAGCATGGAACAG
##TTTCAAAGTGGAAGACTTTGGATTTGGCATGGTGTTCACT
##CGATTGTGGCTCACAATCCGGGAGGAAAACACAACGGAAT
##GCGATTCGGCAATCATCGGCACAGCTATAAAAGGAGACAG
##AGCTGTTCACAGTGACCTATCGTATTGGATTGAGAGCAAA
##AAGAATGAGACATGGCAACTGGAACGAGCCGTCATGGGAG
##AAGTGAAATCTTGTACCTGGCCAGAAACGCACACCCTGTG
##GGGTGATGGTGTTGTTGAAAGCGAAATGATCATCCCGGTG
##ACATTAGGAGGTCCAAAAAGCCATCACAACAAGAGAAACG
##GATACTATACACAGACAAAAGGACCCTGGAGTGAAGGAGA
##AATAATCCTGGACTTTGACTACTGTCCAGGAACAACAGTC
##ACCGTTACTGAACATTGTGGAAACAGGGGAGCGTCGCTGC
##GCACAACCACAGCGAGTGGCAAGCTGGTCACTGATTGGTG
##TTGCAGGAGCTGTTCCTTGCCACCACTGCGATACACCACA
##AAAGATGGATGCTGGTATGGAATGGAAATCCGGCCGGTGA
##AGGAGGAGGAAGCAAAGCTTGTGAAATCTCGAGTGACAGC
##TGGAGTTGCAGGAGGGATGGAACCATTCCAACTTGGTCTC
##CTGGTAGCATTCATAGCCACACAAGAAGTGCTGAAACGCA
##GATGGACTGGGAAGCTGACCCTGACCTCACTAGCAGTATG
##TTTGGCACTGTTGATTTTTGGAAACCTAACATACATGGAC
##CTGGTGCGATACCTGGTCCTTGTTGGAACTGCTTTTGCGG
##AAATGAACACTGGAGGCGATGTGATCCACCTAGCACTTGT
##TGCTGTCTTCAAAGTGCAGCCAGCATTTTTGGCGGGTCTG
##TTTTTAAGAATGCAGTGGAGCAACCAGGAAAACATCTTGA
##TGGTTATTGGAGCAGCTTTTCTCCAAATGGCGGCCAATGA
##CTTGAAGCTTGAGGTCCTTCCGATACTCAACGCCATGTCC
##ATTGCGTGGATGCTGATAAGGGCAATGAAAGAAGGTAAAG
##TGGCGATGTACGCTCTTCCCATCTTGTGTGCTTTGACTCC
##AGGAATGAGGATGGCTGGGCTTGATGTCATCAGATGTTTG
##TTGTTGATAATTGGGATTGTAACACTTCTGAATGAAAGAA
##GAGAAAGTGTGGCCAAGAAAAAAGGCGGCTACTTGCTCGC
##AGCGGCCCTCTGCCAAGCTGGAGTGTGCAGTCCCTTGATT
##ATGATGGGAGGCTTAATCCTGGCTCACCCCAACGGGAAAA
##GGAGTTGGCCGGCGAGTGAGGTCTTAACTGGAGTTGGACT
##GATGTGCGCTTTGGCAGGAGGTCTTCTCGAGTTTGAGGAA
##ACCTCAATGGTGGTCCCTTTTGCAATAGCCGGACTGATGT
##ATATCACATACACCGTCTCAGGAAAAGCCGCAGAAATGTG
##GATTGAAAAAGCAGCAGACATCACATGGGAACAGAATGCC
##GAGATCACCGGAACCAGCCCCAGGCTTGATGTTGACCTTG
##ACTCACATGGCAACTTCAAGCTCCTGAACGACCCTGGAGC
##TCCAGTGCACTTGTTTGCGCTGAGATTCATACTCCTGGGC
##TTGAGTGCACGATTCCATTGGTTCATTCCATTCGGAGTAC
##TGGGGTTTTGGCTACTTGGCAAACACTCGAAGCGAGGAGG
##AGCATTGTGGGACGTGCCGTCACCAAAAGTGTATCCAAAG
##TGTGAGACAAAACCAGGAATCTATCGAATCATGACTAGAG
##GAATTTTGGGCACTTTCCAAGCCGGAGTCGGTGTGATGCA
##CGAAGGAGTTTTTCACACAATGTGGCACGCAACTGAAGGA
##GCAGTCCTACGAAATGGAGAAGGAAGACTAGATCCGTATG
##CAGGAGATGTCCGGAATGATCTGATCTCGTATGGAGGTCC
##CTGGAAGCTGAGTGCCACTTGGGATGGAACTGAGGAGGTC
##CAAATGATTGCAGTAGCTCCGGGGAAACCAGCCATTAATG
##TCCAGACAACACCAGGAGTGTTTAAGACCCCGCTCGGGAC
##CATTGGAGCCGTGACGCTTGATTTCCCAAAAGGAACATCA
##GGTTCTCCAATTATCAACAAGAAAGGGGAAATCATTGGGC
##TCTATGGAAATGGGGTATTGATTGGACAGGGCGAATATGT
##TAGTGGCATCATCCAAGGGGAAAGGACAGAAGAACCAATT
##CCAGATGCATACAATGAGGAAATGCTCCGGAAGAGAAAAC
##TAACAGTACTGGAATTGCATCCGGGAGCTGGAAAGACCAG
##AAAGGTGTTGCCCCAAATCATCAAAGATTGCATCCAAAAA
##CGCTTGCGAACGGCCGTGCTAGCTCCCACTCGGGTAGTGG
##CTTGTGAGATCGCTGAAGCGTTAAAAGGACTGCCAATCCG
##TTACCTAACACCAGCCGTGAGGAATGAACATCAGGGCAAT
##GAGATAGTTGACGTGATGTGCCATGCCACGCTCACACAGA
##AACTGCTGACACCGACCCGGGTTCCCAACTACCAAGTGTA
##CATCATGGATGAGGCCCACTTCATTGATCCAGCAAGCATT
##GCTGCTCGTGGGTATATCTCAACAAAAGTGGAATTGGGGG
##AAGCAGCTGCCATCTTTATGACGGCAACTCCACCAGGAAC
##AAATGACCCTTTTCCAGATTCAAATTCTCCCATACTGGAT
##GTTGAGGCCCAGGTTCCGGATAAGGCGTGGAGCACCGGGT
##ATGAGTGGATCACCAACTTCACAGGGAGGACTGTGTGGTT
##TGTTCCCAGTGTGAAAAGTGGGAACGAAATTGCCATCTGC
##CTACAAAAAGCAGGAAAGCGAGTGATTCAACTAAACAGGA
##AAAGCTTTGACACAGAATACCCTAAGACAAAGAACAACGA
##ATGGGATTTTGTTGTGACTACTGATATATCAGAGATGGGG
##GCTAACTTTGGAGCGCACAGAGTCATCGACAGCCGCAAGT
##GTGTGAAACCAGTCATCTTGGAAGATGATGATCGAGTCAT
##CCTCAATGGACCCATGGCAATCACATCAGCGAGCGCAGCA
##CAGCGCAGAGGCCGCATTGGAAGAAATCCTTCGCAGATTG
##GAGATGAGTACCATTATGGGGGTGCAACCAATGAGGACGA
##CCATGATCTGGCCAACTGGACTGAAGCAAAGATTCTCCTT
##GACAACATATACCTCCCAAACGGACTGGTGGCACAAATGT
##ACCAGCCCGAGCGAGATAAGGTTTTCACCATGGATGGGGA
##GTTTCGATTGCGTGGAGAAGAAAGGAAGAACTTTGTTGAG
##CTGATGCGCAACGGTGACCTCCCAGTGTGGTTAGCTTACA
##AAGTAGCCTCTAATGGACACAGTTACCAAGACCGCTCATG
##GTGTTTTACAGGACAAACCAACAACACAATCCTGGAAGAC
##AACAACGAAGTTGAAGTTTTCACCAAAACTGGAGACAGGA
##AAATTCTCAGGCCAAAGTGGATGGATGCGCGGGTCTGCTG
##CGACTACCAAGCGCTCAAGTCATTTAAAGAGTTTGCAGCA
##GGGAAGAGATCAGCGCTGGGCATGATGGAGGTCATGGGTA
##GAATGCCAAATCACTTCTGGGAAAAGACAGTTGCCGCTGC
##AGACACACTGTATCTCCTAGGAACCAGTGAGGCAAACAGT
##AGGGCACACAAAGAGGCACTGGCAGAACTGCCAGATTCCC
##TGGAAACGCTTCTCCTGATTGGAATGCTATGCGTCATGTC
##AATGGGTACGTTCATTTTTCTCATGAACAGGAAAGGAGTT
##GGTAAAATGGGACTGGGAGCATTTGTGATGACTCTTGCAA
##CGGCATTGCTTTGGGCAGCAGAAGTTCCCGGAACGCAGAT
##AGCTGGAGTTTTGTTGATAGTGTTTCTATTGATGATTGTG
##TTGATTCCAGAACCTGAGAAGCAACGGTCCCAGACTGACA
##ATCAACTGGCTGTCTTCTTGATATGCATCATGACCCTCAT
##GGGTGTGGTGGCGGCGAATGAAATGGGCCTTTTGGAAAAA
##ACCAAGTCTGACATTGCCAAGTTGTTTGGCAGCCAACCTG
##GATCGGTGGGATTTGCAACAAGAACAACACCTTGGGATAT
##CAGCCTTGACATCAAACCAGCCACCGCATGGGCACTGTAT
##GCAGCAGCAACAATGGTCATGACACCCTTGATAAAGCATC
##TCATCACGACACAGTACGTGAATTTTTCACTAACAGCCAT
##TGCATCCCAAGCTGGTGTACTATTAGGTTTGACCAATGGA
##ATGCCATTCACTGCTATGGATCTATCGGTGCCATTATTGG
##TGCTAGGGTGTTGGAATCAGATGACCCTGCCAAGTTTGGC
##CGTTGCAGTGATGCTTTTGGCTATCCACTATGCATTCATG
##ATCCCAGGCTGGCAGGCTGAAGCAATGAGAGCAGCCCAGC
##GGAGAACAGCGGCTGGCATTATGAAAAACGCTGTGGTCGA
##CGGGATTGTAGCAACCGACATACCAGACCTGTCACCGGCG
##ACCCCAATGACAGAGAAGAAAATGGGTCAAATCCTGCTCA
##TCGCTGCAGCAGTGTTAGCTGTGCTCGTCCGGCCTGGGAT
##CTGTTCGATCAAAGAATTTGGGGTCTTAGGGTCAGCAGCC
##CTTGTGACGCTAATCGAAGGAACGGCCGGAGTTGTCTGGA
##ATTGCACAACAGCGGTTGGCCTCTGTAACCTCATGAGGGG
##AGGGTGGTTAGCTGGAATGTCTATCACGTGGACAGTCTAC
##AAGAACGTGGACAAGCCCAAGGGAAAGCGTGGAGGAGGAA
##AAGGAGCCACTCTTGGAGAGATCTGGAAGTCAAGACTGAA
##TCAGTTGACACGAGCCGAATTCATGGCATACAGGAAAGAT
##GGAATCGTGGAAGTAGACAGAGCCCCCGCCAGGAAAGCCA
##GGAGAGAAGGGCGTCTCACAGGTGGCCACCCAGTGTCCAG
##AGGGTCAGCAAAATTAAGATGGATAACAGAAAGAGGATTC
##GTCAAACCCATGGGAAAGGTTGTTGACTTAGGCTGTGGAC
##GAGGAGGGTGGAGCTACTACTGCGCAACCCTGAAGCATGT
##TCAAGAAGTGAAAGGATTCACAAAGGGCGGACCAGGCCAT
##GAAGAACCGCAGCTCATGCAAAGCTATGGATGGAATCTGG
##TCCACATGAAAAGTGGAGTGGACGTGTTCCATAAGCCAGC
##TGAGCCAGCTGACACTGTGCTCTGTGACATTGGAGAGTCA
##AACCCAAGCTGTGAGGTGGAGGAAGCCCGAACAGCAAGAG
##TGTTGGACATGGTTGAGGAATGGTTGAAGAAAGGAGCCAC
##TGAGTTCTGCATAAAAGTCCTGTGTCCATACACGCCCAAA
##ATCATTGAGAAGTTGGAAAAACTGCAACGGAAGTATGGAG
##GAGGCCTGGTCAGAGTCCCCTTGTCTAGAAACTCGACACA
##TGAGATGTACTGGGTTAGTGGGGCGGCTGGAAACATCATA
##CACGCCGTCAGCATGACTAGCCAGGTACTCATGGGGAGGA
##TGGACAAACAGAACAGAAGTGGGCCTCGCTACGAGGAAGA
##TGTGAATTTGGGAAGCGGAACGCGCTCTGTTGGAAAGCTC
##ACAGAGAAGCCAGACCCCCGGAAAGTTGGGGAAAGGATAC
##GGAGATTGAGGGAAGAATACCAACAAACGTGGACGTATGA
##CCACAACAACCCATATAGAACGTGGAACTATCATGGAAGT
##TATGAAGTGAAACCAACYGGATCAGCTAGCTCGATGGTGA
##ACGGAGTCGTGAGGCTCCTTTCAAAACCATGGGATATGAT
##CACAAACGTGACCACTATGGCCATGACTGACACCACGCCC
##TTTGGTCAACAAAGGGTGTTCAAAGAAAAGGTTGACACAA
##AGGCTCCCGAACCACCACTAGGAGTCGCCCAAATCATGGA
##TGTGACAACAGACTGGCTGTGGGACTTCGTTGCCCGGGAA
##AAGAAACCAAGAGTTTGTACCCCAGAAGAATTCAAAGCAA
##AGGTGAACAGCCATGCAGCTCTGGGAGCCATGTTTGAAGA
##GCAAAATCAGTGGAGTAGCGCCCGTGAAGCTGTGGAAGAT
##CCAAAGTTCTGGGAAATGGTTGATGAAGAAAGAGAAGCTC
##ATCTTAAAGGAGAGTGTCACACATGCATCTACAACATGAT
##GGGGAAGCGTGAGAAAAAGACTGGAGAGTTTGGGAAGGCT
##AAAGGAAGCAGAGCCATTTGGTACATGTGGTTGGGAGCTC
##GGTTCTTGGAGTTTGAAGCCCTTGGGTTCCTAAATGAAGA
##CCACTGGATGAGCCGCGAGAACTCCTATGGAGGAGTTGAG
##GGGAAAGGACTCCAGAAACTTGGATACATCCTGCAAGAAA
##TCTCCCAAATTCCAGGAGGAAAGATGTACGCAGATGACAC
##AGCCGGCTGGGACACCCGGATCACAAAAGAAGACTTGAAA
##AATGAAGCAAAAATAACAAAGAGAATGGAAGAAAGGCATA
##GAAAGCTTGCGGAGGCGATCATTGATCTAACCTACCGCCA
##TAAGGTGGTGAAAGTCATGAGACCAGGGCCTGATGGTAAA
##ACCTACATGGATGTCATCTCCAGAGAAGACCAAAGGGGCA
##GTGGACAGGTGGTCACATATGCCCTGAACACCTTCACCAA
##CCTGGCCGTTCAACTGATAAGATGCATGGAGGCTGAAGGG
##GTGGTAGATGAGGATGACATTACGAGAGTGAGACTTGGAC
##GGTTGGCCAAAGCGGTCGAGTGGCTGAGGAAGAATGGACC
##TGAACGATTGAGCAGAATGGCAGTGAGTGGGGACGACTGT
##GTTGTGAAACCAATTGATGACAGATTTGCCACTGCACTCC
##ACTTTCTCAACAACATGTCAAAGATCAGAAAGGACATTCA
##GGAGTGGAAACCTTCAACAGGCTGGCACAACTGGCAAGAG
##GTGCCCTTCTGCTCACACCACTTCAATGAACTAATGCTGA
##AGGATGGGCGGACCATCGTGGTGCCATGTAGGAGCCAGGA
##TGAGCTGATTGGCAGAGCCAGAATCTCACCAGGAGCAGGA
##TGGAATGTGAAAGAGACAGCCTGCTTGAGCAAATCCTATG
##CTCAGATGTGGTTGCTTATGTACTTCCACAGGCGGGACCT
##CAGAATGATGGCAAATGCCATTTGTTCAGCTGTCCCAGTC
##AACTGGGTCCCAACTGGACGTACCACATGGTCAATTCATG
##GGAAGGGCGAATGGATGACAACAGAAGACATGTTGAGTGT
##CTGGAACCGTGTGTGGATTGAAGAGAATGAATACATGAAA
##GACAAAACACCATTGGCGGCTTGGAACGACATTCCATACC
##TAGGAAAGAGAGAGGACATCTGGTGTGGAAGCCTTATCGG
##AACAAGGACCAGAGCCACCTGGGCTGAGAACATCTACGCT
##CCAATCATGCAGATCCGCAACCTCATCGGGGAAGAGGAGT
##ACAGAGACTACATGGTTGCCCAAAACAGATTTGGTAGGGA
##AGAAACTCATGTGGTAGGAGGAGTGCTGTAGATTGAAATG
##TAAATAGTGTAAATAAATAAAAACAGGTAAGTCAGGCCAA
##TCAGTTTTGCCACCGGATGTCAGGTAAACGGTGCTGTCTG
##TAACCTGGCCCCAGGCGACTGGGTTATCAAAGCCAACCCG
##GCTGGGTGCAAAGCCCCTCATTCCGACTCGGGAGGGTCCC
##TGGCACGTAGGCTGGAGAGGACGCACAAGTCAGACCAGAA
##ATGCCACCTGAAAGCATGCTAAAGGTGCTGTCTGTACATG
##CCCCAGGAGGACTGGGTTAACAAAGCTTAACAGCCCCAGC
##GGCCCAAACCATGGAGTGCGTGACCATGGCGTAAGGACTA
##GAGGTTAGAGGAGACCCCGCTGTAACTTGGCAAGGCCCAA
##ACCCGCTCAAAGCTGTAGAGACGGGGGAAGGACTAGAGGT
##TAGAGGAGACCCCTTGCCGTTAACGCAAACAACAGCATAT
##TGACACCTGGAAAGACAGGAGATCCCCTGCTTTTTCAACA
##CCAGCCACAAGGCACAGAGCGCCGTAAAGTGTGGCTGGTG
##GTGAAAAAATCACAGGATCT
##end-DNA
##DNA NC_008604
##AGTTTTTAAAAACTTCGGCTTGGTTACACCGCAGATTGGT
##TACACCTACACAAGGCTTGAGTTGTTTATAATAGTCGTTT
##TTCTCGCAGAAATGGGAAAGGACGACGGTAAGAAGAAGAA
##GGGGCCGGGCTCCTCCGGATGGTTGTTACCACCGGGGCGC
##GCTGGCTTAGGAAGGAAGGAGGAGAAAAAGAAGAAGGAGA
##AGAGGGGTGTGCGGAGCACATCTCAGCCGGTCTCCGGCGG
##TGCGCAGCACCGCCGCGGAGGCGGAACAGGTCCTAGGGCC
##GGAGGTCTACTAGGACGTTTGGGAGCTGGCTGGGGATCGA
##TTCTCCAGGAGGACATTGTGCACGCACTCATGCACTTAGT
##GCTGGTGCTACACTCTGTTTTCATCGCAATTGATCGACGC
##TTGCGCTCACTGACACGGCGCGTGACTGCTCTTGAGGCTA
##AACGCTCTGCGAAGAACGCTGTACGGATCGCATTCATGCT
##CACCGGCGTGATGATGGTGCTGGGCGCCGTCGTCATTGAT
##ATGCAGGTCTCCACGGTGAAAGGGACACAGATCTTCGAGG
##GGAAGACCAACCGCACTGATCATGTGCACTTGTTTAAGCT
##CCCCACGGATGGCTGCTGGAGTGGCACATTGGTTATGAAA
##AAGTGCCCCAAGGTCGCTGATCTTGCGAAGGATCTGGAAG
##GAGTGGATTGTGGTTCATCATGGACGGAATTCACTTTGCG
##CTACCATCGATGCGTGCCAAAGAAGCGTGAACGACGAGTT
##GCCAGCACCAACCAGAAGCTAGATTTTCTGGCGGAAGTGG
##AACTGGTGACGTTCAAAGCTATAAGGGAGAACAAAACCAT
##CGCTATCATCGTCTTGTTGTGCGTGGCTATTGCGAAGAGA
##TGGCCGATGTGGGTGGTGATACTACTCGCAATTGGAACGC
##GGACTACGGTGAAGGGAGAATTTGTTGAACCATTGTACAC
##ACTAAAAGCGGAAAAGATGACCATGTTGCAGACAATAATG
##CGACCGGACGAAAGCTACGTGATTTCCACGCCGAACGGAC
##TTCTTGAGTTTCGCACCGGAGCAGCCGAGATATATGGCGG
##CCAATGGATGCGTGAATTGCTCGCTGATTGTCACGTGAAC
##GCGTCATTCTCGACTGACGTGTGTCCTGGAGGATCTCAGC
##TGAACATGGGTGAGATCAATGGTAAAGAACGTGTTTGCTC
##AACCCAGCCCTACAATCGTGGATGGGGAACTGGATGCTTC
##AAGTGGGGAATCGGGTTTGTTGCCACGTGTGTTGAGCTGC
##ATTGCGGAGAGGGGTATAACGTGTCGTCAATCGCTAGGTC
##ATCCATCGTGATGAACATCACAGCGAAATTCCACTCAGTG
##GATGACGTCCAGCAACTCATTAGTGATGTTCCTGTGACTT
##TTCGATTTGCAAAGCTGGGCAATGCCGCTGTTACTTGTCG
##GCTAGAATCAGAGCGATTGCTTCTTGACTACTATCACGTG
##ACAGGCAAACACCACGAAGGACTGTTTGTGCGGTCTCAAA
##TCGATGAGTGGCCCGGAGCGCACGCCACTGCTAGTGGAAG
##GGCCGGTTTGGAACGGATTGTGGTCTGGGGAGACGCCAGG
##GCTAATGAAGTTTTGGTGAAAAACATTTTGGAACCCCAGC
##TCGTCTGGGATAATGCCATTGCCACGCAGGACGGTTTTCG
##TGATGTTGGCTATTCTTGTCAGATCATGCTTGACAAACTG
##GTTAGCGGTAGTTTTAAGGACTGCCCGGGGATCAAGTCTT
##CAGTCTTCGTCCAAAGCGGTTTCGGATACGACGGAGTGGT
##GATGACAAGCTTGTCCAAAGCAACTAATGAGAGCTGCTCT
##GTGGGGCTGACGTGCCACGGATGCTACCTCCTTGCGACGA
##AGATGGTGTTCGGACCTGGAACTTCGACCGCAAGGGCATT
##TGTTGGGTGTGGGAATCACACCGGAACCCTTGTGGTTGGA
##GGAACGACAATCCACGTTGAGTGTGTGTTGAACCCGATTT
##CGCAAGGTTGGAGAATGGCCAAGCATGTGGTTGACAAGTA
##CCGGAGGTTTGGAACTGCTGGAGTGGGAGGCGTGTGGCAT
##GACTTTGTTGGAAAGTTTTCATTGTTCAGCCTGTTGTCTA
##GCTCGACGATTCTCGTCGGACTCGCCGCTCTGGTGTTTCT
##TGACAAACGAATTGTGTTCTTGCTACTTTTGTGCGGATAC
##TTTGTCTACACCAAGGCAGATGTGGGTTGCGGATTTGACC
##CTGAGAGAAAGGTTGTGTCCTGCGGATCAGGAGGGTTCGT
##CTGGAAAAGCTTGTCACAATGGCCGACCCGGGAACATTCA
##GTTGAACTCGATGACCAACACTTGATCACGGCTCTTGTTA
##CGGAACAGTTGAAGAAGACGAACAAGGTGTGTATCATTTG
##TGAGGACGTCTTGCAATGCGCCGCCGCTCGTAGTGCTGTT
##GGGGAGATTACCCACGTTGACAATGAGATTGTTTACGTTA
##ACACTTCGTTGTCTTTTGACAGGACTTTTCCTCGAATTCC
##GAAGAAGGTTCATGGCGTGAAAATTGGTGACTTAACCATG
##CAGCTAGCCCTAGCTTCAGTTGGGGGAGCGGTTGACGCCA
##GCCAATATGGTGAGTTGAGCAGCGGGTTCTTGAGCCGCAC
##CAAGATCGCGGAAACCAGTGAACACAAGGTCATCCGTGTG
##ATAACAAGTGCCTCTCCATACGAGAAAATATGTGAGCAGG
##CGTTCGCGCTGCAGTACGGTTTCGTCCGGTTCACCCGCAG
##GGTGTTCGGTTCAAATGTTGTGGTCAAGCCCGTGGCAAAA
##CCAACAGATTACTGCCCCACGTACCTGGCCGGATCGTTTG
##TGAAAAATGACATAGGCGCGTACACCGATGGGATGATGTG
##GATGAAAAGCAGGAAGGTGAACGGAACGTGGACATTGGTC
##GACCTGGAACTGACGCAGAGCCATCAATGCATTTGGCCCC
##AAGCTTATACGTTTGATTTGACGGCCTTTAATGACTCATC
##GCTGTTCATGCCGGCACAATACGGCGCTCCGATGTCTAAA
##GCAAACCACATTCCTGGGTACAAGACGCAAACAGAGTTCC
##CTTGGTACAAAGCTGATATCGTGTTGCGCGAGGGGGTGGT
##CCCCGGAACTCAGGTTGAAGAAAGCCCATCTTGTGACAAC
##CGCGGGTCCGCTGTGAAAGTTGACCCTGCCATTGCCAAGA
##AGTGGTGTTGCAAGACGTGCTTCTCAGCTGACAAGCGGGT
##ATTTCACTTCAAGGTCGACAACGATTACTTCTACCCCATG
##GAGATTCGACCAGCGGCTGTTCAGCCAGAGGTGACCATTG
##ACGCTGACGGCGAAGACATGGACGAGATGACATCAATGTT
##CGGGACAATGAAGGCAGTCGTACCGCCAGTGGAAGGGTCC
##TATCCGGATTTCCGGCTCAGCCCATCTGTGGAGGGAGTTT
##CTCCCCTACTGGTGGGCGCGCTTTTGCACCTGCTGACCAT
##TCGAACCAAACATCGGTGGGCTCAACGCACGTGTGGAACT
##TGGATTTTGTTCCTCCTGTTTGGAGTGCCATCCAACACCT
##ATGTCGGGTGGTCTTGGATTGGATTATCGTACTCGCTTGC
##TGCTGTTCCGAATGGTACGGCTCTGTTGGTGCATTTCTGG
##CTGGCAGTTCAGTTCTCATCATCGCACTTGTTCTTTTTGG
##GATGGGCGCTACGGCAACGTGTACGATCATCAGCTGGATA
##CGCATTGACCGTGTTCTTCGCCGAGTGGCTTCTCTTGAAG
##TTACGGCAGCTGTGGGAATCGACATACCTCCTCGACCACG
##TGCTGTTCCCGATGTACGTGATGTTGGCGTTCAATCTGAA
##ATCACAGTTCGTACCTGTGGACTCGATGGTACTGCTGAAC
##TATGTTGTGACGCATCCTGCAGTTGCGACGGCCATGGTAA
##CAGGAGGTGCCCTGGTGATCTATTCCATTCGCGTGTACAA
##GAGCTGGGGATGCTCTCCGAACTTGTGGAGGAGTGGACTT
##CGCGCTTCGAGGCGCTCATTAGTGGCTGGAATGTGCTTGG
##CGGGGTTGTACGTGCTCTCAACGTGTCTCGAGTTGTATCA
##GATGCCGACGACGGCATCGGTGGTGTTCCTAGGAGGACTA
##CTGATCGGGATAGTGACCAGGATGGCTCCTCCAGCGCACT
##TGGAGTTGGTTCCGGTGGCTGGAATGGGAGTGCCGTTGGA
##TTGCGAGGAAGAGCCCACAACACTTCCGTCTGGATTAGAA
##GGAACTTACGGACCGGATGGAGTGGAATTCACGAACTTGA
##CGGACAACAGTAGAGTGTCAACGGGGTTGCTGGTTTACGT
##CGGCTGCATGGGAATCATGGCCATCAATACCTACGTCGGG
##GTCATCCTGATGTGTGCTTGTTGGTGGACAAACGCGCCCG
##AGTGGCTACCTCTCTACGTGGCTGGAGTATCGGTCTTTCG
##ATCCAATGAGGTGAATGATGTCCTCATCACCCCTCCAGAG
##TATGAGCAGGAAGCACAGCTAAGCAACGACTTCGGGCACC
##TGCCCAACGGAACATACCGGGTGGTTGCTCGCTCGCTGTT
##CATGACCAGCCACGTGGGAGCAGGCTACGCCAAAGACGGT
##GTGTTCAACACGCTTTGGCATGTGACATCTGGTGGAAGCC
##TCACATGGCAAGGGAGAAACGTGCGCCTACACTCTGGTGA
##TGTTTACCGGGACATGGCTTCGTATGGTGGATCGTGGAAC
##ATTGCTGATTCCCTCGAGGACTCAGTGGTTGTTCGTGTCG
##TGCAGAACGATGGTAGCGTACTGTGTGCTAGAAGCTCCAC
##GGCAAGTATTAGCATCGATGGAAAGCGTGTCCAGGTCATT
##GGCCATGACTATGGAAAAGGATCGTCAGGATCTCCTGTGC
##ACGCGTTGGATGGTCGTGTCGTTGGACTGTACGGTTATGG
##ATTTTTCATTGGATGGAAGTACCACTCCTTGATCACAAGC
##GGAGAAGTCACCGCAGAGGAAAACTTTGAGGAAGACACAG
##TGTCTCGCCGGTTCGTTGATTGGCATCCAGGAAAGGGGAA
##GACCAGACGCGTGTTGGTTGAAGAGGCTAAATCTCACATC
##GCAAAAGAGAAACGTCTGCTGATACTGACGCCCACTCGAG
##TTGTTAAGGATGAGGTTGTGCGAGCGATTGCTGAGGCGTG
##CCCTGGAGTTGTGGTAGGATCAAACCTAGCGATGTACCGA
##AGGAATGCCATCACGGTGGCTTGCCACGCGACACTAACGC
##AGTATCTGATGGAGAAAGGCATTGACAGCATTCGATTCTC
##CACCATCATAATGGACGAATGTCACTTCCTGGACCCCCTG
##TCCATCGCCTGTCGTGGGGTCATGGATTACTACAATGGAA
##AAGGGGTTGCCGTGGTGTACATGAGTGCGACTCCCCCCGG
##ATGTGCTGGAAACAACGGATCAAATCATCCCATCGATGAC
##GTGGCGACACAATTTCCGCGCGAATTAACAGCATCGTGGG
##TCCGTGGGCAAGCGAATGGCAAGACGATAATATTCGTTCC
##CACACAGCACCAAGCCAACACTTTGGCTAGTGAACTTGGA
##GGAGTTTCACTGACCCGCGAATCGTTTGACGTTGCGATCG
##GAAAGGCCCGCAAGCAGGAGACACAGTTCATCGTGTCGAC
##AGACATCAGCGAAATGGGAGCAAATCTCGGTGTGCAGACG
##GTCATTGACACGCGTGTGGCAGTGAAGCCTGTCATTAGCG
##AAGGTTCCGTCATGCTGGAGAAAGTTGGCATCACACAGGC
##GTCAGCCATCCAGCGCCGTGGAAGAACAGGACGCAGAGAA
##GCAGGAAAGTATGTCTACCCCATTGGGTCTGAGCTGGAAA
##ACGAGGCCACTGAGTGGGCTTGTTGGACTGAAGCTCAAAT
##GATTCTAGACCAGATGGCGTGCGGACCGATGCGTGAGGAA
##ATCGAGAACTTCCAGCCACAGGGCAGATACCTCTTGGCGC
##CTGAAAGTCGACCCCGGTTCATCAACTTCATCAAGAAGGA
##TGTTCCAGTCTGGCTTGCGTGGCACTGGGCGAATGCGTTT
##GAACACAAGCACTCAGTGCTGTTTCAAGGACAGAATGCGA
##CGAGCTTGAAGATCAGGACGGAAGCCGGTGACCACAAGTA
##CGCTCCCCGATTCCATGACGATCGTTTCGAAAAGAACAAC
##GAGTTGGACAAACGCTCCAAGATCATGCTGTACCTCAAGC
##AGCGGAGCAATTTCAACTTTGACGTGGGGGGCGTTCTGTA
##TGGACTATTTGTGGCTTTCCGTGACACGAACCTAGAGCGG
##CTTGGTACATCCTACCGCTCGGCGATTGAGATTCTCCATG
##AAATCTCTAACGTTGATGATCCAATGGTTTCAAACGTGGT
##GATGGGAAAGTCGCTACAAGCTTGGGCGGCTGTCATCATT
##GGGATGGTCACTGGGATTGTGCTACTCGTCATGTTTGTAG
##TGGTTTGTCGGATCGTGAAGTGGCTGTTCGGTGGAAAGAC
##AACTGCACAACAAAGCCCCCCGTACTCAAGCTTCCCAACG
##TTACAAACAGCAGGATTTTGTCAATTCGGCTCAATGGTGA
##TGGCTATCGGACCACTATGTGCGGTGGTTGCTGGCATTCC
##TCCCGCTTTCGTTTTTGTTGCGGTGTTGGGATTGTTCGTG
##ATAATGTGCTGTAGCGCTAATAACGTGCACCGGGCTTACA
##CTACTGACACCGTCACGCTCGTTGTCATCGGTGTTTGCGT
##GTGTGTCATGGGAGTTGTTGCGTGGGAAATGGATCTACTT
##CCCAACATCCGACGGGATCTAGGTTACATCCTGGAAAGGA
##TCGCCGCGAGGCAAGAGCCGGACATCCCACAAGCATCTTT
##CGCGCGGCCAGAGGTTCTAGAGTTGCACATCACATCTCTT
##CCTGGAGCGTTGGTTGTGAGCTTTGCCATTGCTATCGTTG
##GGGGGGTTATTGTTAACTGTCTGTCCGACAGCGGATTTCT
##GCGCAAGTTGTTTTCGAACGAAGAACAGTCCGCAACGGTA
##ATCGGAGGCATCCAGCTCGCTTTGATTTCCTGGGAGACGA
##TGGTGCCAATCGCTTTTGCTGGGTTCTTCGCAACTACGTT
##CGTGACGAAGATCTATGGGTGCATGGTAGGAGGAATCTAC
##CTGGTTTTAGCTCACTATGACCGGAAGTATGCCTTTACAG
##TGAAGGCGACCAAGGTCCTCATCGCGCGCACCAGCAAGAA
##AGATCTCGACGATGAGATAACAGGACGAGACGGGGTGACG
##CGAGGCCGGCCAACCTTTTACGCGTTACAAATATGTTGTT
##CCCTGCTGTGGACAGTCACGTCGCCTAGCCTGAAGCATGC
##TGTCGTGAGTGTGGTGGTGATTGTGTTTGCATTCCTCACA
##TTTCGTCGTCCCAATAACAGGCTGCTCGTCACGTTTGACT
##ATTCTAGCGTGCTGTTGGTCTTGATGATCTTCGCTGAACC
##TGGTCAGGTTTTTCTGGTAGGTGCTAGTTTACTGTTTTGG
##TTCGTGGCGCATCAGTCTCGCATGGCGCTACGGTCGCTGG
##TGAAGACAGACGCTTGCGGACTGGGATACAGATGGAAGGA
##AATGCTTAACGCGCTTGACAAAAATGCGTTTGACAAGTAC
##CGATCCCGAGGAGTGAACGAGACAGACAAGGGTGATTTCG
##TCTCGCGGGGCGGTTTGAAGATGGATGAGCTCATCAGGAA
##GTTCCAATGGGAACCGAAGGGGGCTGCACTTGACTTAGGA
##TGTGGCCGCGGAGGATGGACTCAACGTCTGGTGATGGACA
##CTAGGGTCAACTCCGTGACGGGGTTGACGCTGGGTGGAGC
##AAACCGGGAAAATCCCCTACCGTTTAAGACGAAAGGACAC
##AACCTAGCCGTGCTAAAAGCCGGTGTTGACGTGTACGCGA
##CTGAGCCGCGAGACTGCAACACGATTGTGTGTGACATAGG
##CGAGAGTGACCCCCGGCCTGAGGTGGAGAAGACAAGAACG
##CTGAAAGTGCTGACGATGCTCGAGAAATGGTTAGTCCACA
##ATCCAGGTGCTGCGTTCTGTTGTAAGGTGCTGTCTCCGTA
##CCACCTCGAAGTGTTGCGCAAGCTAGAGATGCTTCAGCAC
##AAGCACAATGGAAAATTGGTCAGGTTGTCCTTGAGCCGGA
##ACTCCACTGCAGAAATGTACTACGTCTCAGGTCCGCGAGC
##GAACATCGTCGGCTCAGTTTATCACGTCTTAGGGGCTCTA
##ATTGGGCGCCTCAAGCGTAATGACCCGGTGCAGCAGGATG
##CTCCTCCAAAGCTCGAGATGGGCACTCGAAGTGACCCCCG
##GGCAAAAGTGAAGCTGCAGGACCAGACAATCGTTGCAGGT
##CGCGTGAAGAGGTTGCGAGAGGAAAACGCCAGCACATGGT
##TCGTGGACCGTGAACACCCTTACCAATCGTTCAACTACCA
##CGGGTCATTTGTCACTGACGACATCTCTCCCGGAGGGCAG
##ACTGTCAACCCGATGATGCGCCGAATAATGTGGCCGTGGG
##ATTTCCTCTCCCGTGTGACGACGTTCATGATGACAGATGT
##GTCAACGTACGCGCAGCAGAAAATTCTCCGTGAGAAGGTG
##GACACACTGACGCTTGAACCAGATCAGCGGACCCGAGCTA
##TCAATAGGTTGATCATGCGGCATTTCTCTGCTATGTTCAA
##ACGGCGAGGATTGGCTCCGAGAATCCTCACCCCAGTGGAG
##TACATGAACAACGTGAAAAGCGGTGCCGCCATTGGAGGGT
##GGAGCAAGGAGATGCCATGGAACAAGGTGCAAGAAGCTTT
##GGCTGACCCTGTCTTTTGGCGTATGGTGGCTGATGAACGC
##GCTCGGCACCTGCGTGGAGATTGTGAGTTGTGCGTGTTCA
##ACACAATGGGCAAGAAGGAGAAGAAGCCGTCCTCTTTCGG
##CGAGGCACGAGGATCAAGGATTATCTGGTACATGTGGCTC
##GGAAGTCGGTTTTTGGAGTACGAAGCACTTGGATTCCTAA
##ACGAGGACCATTGGGTAGCGAGGAAGAACTTTCCGTGCGG
##AGTTGGCGGGGTCGGAGTGAATTACTTTGGATACTATCTC
##CAGGAAATCATGCAAAAAGGTAAGTGGATGATTGCTGATG
##ACACCGCCGGTGGGGACACGCGCATAACTGAAGCTGACCT
##GGAGGACGAGTTGTGGTTCCTGCTGGACCAAGTGACTGAC
##CCCTACCACGCACAGTTGATACGTGTTGTGTTCAAGTTCT
##GCTACATGAACATGGTCGCCTTGTTTCCAAGGAACCATCC
##GCAGTTCCGGAGCGGGACAGTTTTTGACGTTGTTTCACGC
##ACAGACCAACGCGGCTCTGGGCAAGTGACCACCTACGCTC
##TCAACACCGTGACGAATGGGAAGAACCAGGTTGGGAGAAT
##GCTGGAGGCTGAAGGGCTACTGGACGCGCCGTTGGGGATG
##ATCGATGGGTGGTTAGGTTCCCATCTGGAAGAGATTTTGA
##GTGGAATGGTCGTGGCCGGGGATGATGTGGTTGTGGCAAC
##CAACAATGAAAACTTCCACACCAGTCTAAGGTACATCACC
##GCCGCGTCAAAAACGCGCAAGAACTTGCAACCAACCGAGC
##CTTCCCCGAGGTACACAAACTGGGAACATGTTGAATTCTG
##TTCCCATCACTACCATCCTCTCGTGCTGCAAGACGGTCGT
##GAGATCATTGCTCCGTGTCGTGACCAACACGAGATCATTG
##GCCGAGCACGGATCCAGAAAGGGGGGATCGTGGACATGTC
##AGCTGCCGGGTGCTTAGCAAAGGCACATGCCCAAATGTGG
##GCATTGTACTACTTCCACCGGAGGGACTTGCGGCTCGGAT
##TTGCCGCTATCACGTCGGCCGTCCCGGTGAACTGGATCCC
##CACGGGGCGGATATCGTGGTCAGTCCACCAACACGCTGAA
##TGGATGACGACACAGGACATGCTAGAAGTGTGGAACACCG
##TGTGGATTGTCAACAACCCATGGATGGCAGTGAAAGACCC
##AGTGAAGACATGGTCAGAGATACCATACCTCCCGAAGACG
##AAGGACATAAATTGTGGAAGTTTGATTGGTGAGCGGGACA
##GGGCAGCGTGGTCGAAGAATATCGTGGCCACAGTTAGCAC
##AACTCGACGAATCATCGAGCAAGAAGCTGGAAGTCAGAAG
##TTCACGGAAGGGTTGCGGATACTTGGGCGATACCGAGCTC
##CAACCGACGACGTGTTCTGGTGAGAATCACGCGAATCGTA
##GAGAACCACATCTCTAGAAAAGGTTAACGTTGCGAAGCAA
##CGGGAACCCCGTAAGGAAGGACAAGGCTGTCCTTGAGTAC
##TAACGACACTCCGGCCCCAGTTCCCAGAGCCAGGGTTTTA
##GCTCCACGGTGCTGGAAGTCACCCTCGCAGCCATGGCTGC
##ACGACGCGCGCAAGGAAGGACATGGCTGTCCTTGGGTACG
##AACGACACCCCGCCCCCAGTTCTCAAGGTTAGAGTTATAA
##CCTCAGGGTGTTGGAAGACATCCAGGCCATAGTAGGGCCA
##TCGCAAGGGAGGATTTTCCTCGGGTACTGACCATACCCCG
##ACCCCAGTCCGATAGGTCATGGAATGACCCCATGGTGCTG
##AGAGGGCATCCAAACAAGCTGAGCATCTTGGATTCTGCTC
##CCGTAAGGAAAGCGCAAGCTTTGAGCATTGACAACGCTCC
##GGCCCCAGTCCCCCAGGTTATGGGAGAATAACCCCGACGT
##GCTGGAAGGGCACGAATCACCGCAAGGTGAGGGCGCACAG
##GATAGAATCCAGGTGACTGACGCCACCTCCCGAAATGTGT
##ATAGTAACAGAGCATGCCTGCAGCAGCAGGTCTCCACCGT
##TAGGAGACTTGTTGCGGGCAAGCTCTTGTTCACGTCT
##end-DNA
##DNA NC_008718
##AGTAAATTTTGCGTGCTAGTCGCTTGGCGTTAGTCCGTGA
##AGTGAGTTTTTGGATACATTGTACCAGAGATTAACACGTT
##GAAATTATTTCTGAAAACAGAAAATCAGAATCAGACGCGA
##TGAATAATCGCAGAAGTAACACCCGGAAAAAGGGTGTCAA
##CTTAAAATTGCAAAATCAAAATAAAAAAGGACCGGGGAAA
##CCCGGTCCTAAGAAGATGAGGGGAAGAAACTTCCTCAGTC
##CGCTTATGCGGATCCGAGCGATGATCGTTTACCTCATAAC
##ACTGATCTTAACAGGCAGGAAATGGACACCGGCGATGAAA
##AACTTCTGGAAACGGATCAACCCTGACGTGGGGCTGAGCA
##CATTGCGCAGAGTGAAGAACATCGCCAACAACTTGATGAA
##AGGACTTCTAGCCCGGAAGCGTCGAAGTTCCGCCACGCAC
##CTATGGCTTCTGTTCACACTCGGTGCCGCATGCGGCATTC
##ATGTGGAGAGGTTTGTGTTTAGTGGAACACCCGGAATCCT
##GATGAATGTGACAAGGCATGACGTGGGGAAGACGTTCAGA
##ATCTCAGGGGGGAACTGTACAGTTATGACCATCGATGCCG
##GACACTGGTGTCCAGATAGCACAACATACCAATGCCCCAC
##CCTCACTGAAAACGAACATCCAGAAGATGTGGACTGTTGG
##TGCCATGGCGTTCCGAGCGTGTACGTGACATACGGGAAGT
##GCAAGGCCGACGGGGCCCCGCGACGCTCGAGAAGGTCAGT
##CGAGATCACGAGCCACATAACGGAAGGGTTGAACACCCGC
##CAGGAAACGTGGGCCATTGACCGTTATGGAAAACTCCAGC
##TAGAAAAAGTGGAAAGATGGGTAATACGCAACCCCATGTA
##TGCTCTGGCTGTTGCGCTGATCAGCTACTTCTTTGGAAGC
##AACAATGTACAGCGAGTGGTGATCGGGAGCCTTCTTCTGC
##TCATTGCTCCGGCTTACAGCACTCACTGCACCAGCATAGA
##GAATCGGGATTTCTTGAGTGGGGCCCAGGGGACGACATGG
##ACCTCTGTGGTCTTGGAACATGGTGGCTGCGTCACTTTGA
##CCTCAGACGATAAACCCAGCTTGGACATATGGCTAGACTC
##AGTCACTATAAATGGCCCACCATTGGTCAGGAAAGTGTGT
##TATGATGCTAACATTTCAGACCAAAAAACCGCTAATAAAT
##GCCCTACCACGGGGGAAGCCATCTTGGATGAGGAACACGA
##GGTGGAGTACGAATGCAAAAGAGGGTTTTCTGACCGAGGT
##TGGGGGAACGGGTGTGGGCTGTTTGGAAAAGGTAGCATCG
##TTGCCTGTGCAAAATTTGCATGCGCACACGACATGCAACT
##GCATGAAATTGGCCAGGACAAGGTGCACTTTGTCATCAAA
##CTCCAACTACATACCTCTGAGAGGGATTCCACTTCAGCTG
##ACTGGAAGAGAAGCATAGAGTTCAACATGCTTTCCGGACA
##ACAGGTGGTTGTGTTCACTGGATATGGAACTGTGACACTC
##AGTTGCAACCTGAAAACCACCATGGACTTGGGCAATTATT
##ACATTGCCATCCTGGGCTCTGATAGGTTTCTTGTTAACAA
##AAACTGGGCCACTGACCTGCCACTGCCTTGGACGCCGGCT
##TCTGCTGATGCTTGGCGTGAAAAACACTACCTGGTACACT
##TCGAGGAGCCACATGCAACCTCAGTGGCAGTGACAACTCT
##GGGGGACCAGGAAGGGGCTGTAAAACTTGCCATGAGTGGG
##GCCACCAGACTGCAACTCTCCAGTGGGAAAAACGTTCTCA
##AGGGGGGCCACGCTGTTTGCCAGGTGCAGACCCATGGATT
##GACCTTGAAAGGCAAGACCTATGCCATGTGTAGAGGAGGA
##TATTCATTTTCCAAAACCCCCGTCACTTCCGGACACCAAA
##CAGTGTTAATGAAAGTGAAAGTGTCGAAAGGAACTCCATG
##CAGGATTCCAGTCACGATGTCCGACAGCCTGACAGTGACA
##AAGAACCAAGGAGTCATAGTGACCACAAACCCTATCGCAT
##TCGATGCCAATGAGGTCCTGATCGAGGTTATTCCACCATT
##CGGAGACAGTCACATAATTATTGGTAATGGAGAGGACAGG
##CTCACACACCGATGGCACCAGCCTGGGAGCACCATAGGCA
##AGGCGTTTAGAGTGACAATGAGGGGCATGGAAAGAATGAC
##CATCATTGGAGATGACGCCTGGGACTTTGGTTCCACTGGC
##GGAATCTTCAATACCATAGGCAAGGCCATTCACACTGTGT
##TTGGAGGTGCGTTCTCGGCAATATTCGGAGGGGTTAATTG
##GATTGTGAAAATCCTCATAGGCACCATCTTTTTGTGGCTG
##GGAGTGAACGCCAGAAATGGCACGTTGACCCTTGTGCTGC
##TCATAACTGGTGGTGTTTTGGTCTTTCTTGGAACAGGAGT
##GGGGGCTGAGACTGGCTGCGCCGTGTCTTTAGAGCAGAAG
##GAGCTGAAATGCGGTGATGGCGTGTTCATCTTCCGCGACA
##CGAATGACTTTTTGTCAAAATACCGTCTGTGTCCATTGTC
##ACCCCAGGAGCTTGCTAGCATAATACAGGCAACGAGTGAG
##CGTGGGGCCTGCGGCCTGAACTCAGTTGATGAGCTTGAGC
##ATCGAATGTGGAAAGAGATCGAAGATGAAGTCAATCACGT
##TTTAGATGAAAACGGTATTGATCTCTCAATGGTCGTGGGC
##GACCCTATGGGGGTCTACAGACGAGGTGGAATGTCTTTTT
##CCAACGCAACGCGTGAACTCTCTTATGGCTGGAAAACATG
##GGGGAAAACCTTTTACAATGCTGTGGAAAGGAAGAACCAT
##TCATTCATAATAGACTCACGTGACCAAAACGAATGCCCCG
##ATAGCCAACGGGTGTGGAACTCTTTCATTCTGGAAGAGTT
##CGGCATGGGCCTTTTCAAAACACGTGTCTTTTTGAAAACT
##GCCCTTCAATACACTCAGAAATGTCCGACAATGCTATTGG
##GGGCTGCTGTGAAGAATAAGGTGGCAGCGCACAGTGATCA
##AAACATGTGGATGAAATCAAGCCTGGTGAATGGCACATGG
##CAAGTCACCGAGCTGGAAACACTGTCCTACAGGGAATGCC
##TGTGGCCCAGCACACACACAGTGGGCACAAGCACAGTTCA
##AGAAAGTTCGATGTTCATGCCTAAGGGGATAGGAGGCCCT
##GTTACTGTTCACAACTACATCCCGGGCTATGCGACGCAGA
##CCCACGGTGCTTGGCATGTGAAGAATTTGCGCATGGTCAG
##GGAAGTCTGTCCAGGGACCAAAGTGGATGTGGAAACGAAC
##TGCCAGAGACGCGGAGCCTCAGTGCGATCGACCACGCAGA
##GCCACAAAGTGATCACAGACTGGTGTTGTCGGTCTTGCAT
##ACTACCCCCAGTGACATACAGAAATGATACTGAATGCTGG
##TACGCCATGGAGATCAGACCCAAGAATATGTTTGAGGAGC
##ACCTTGTGAAAAGCTGGGTGTCGGCTGCAGATGGAAGGCG
##TTGTGATCAATTCACTGGAGGAGTGTTGGCCCTCTTTGTG
##TTATTGGATCTCATTGTCTACAAACGGCTCTCTCCCCGAA
##AGCATGTATGGTTGGTGGGTGTCCTCTTGCTGGTAGCCTT
##CACTGGAGGGATAACCCTCCGTGACATGATGAAATGTCTC
##ATCCTACTTGGGCACACCTTTAATACCCTACACTCAGGGG
##AAGAGGTGTCACATCTGGCAATGGTTGCCGTCATGGACCT
##GAGAGCGGGTTTCGTCACGGGCTATTACCTGGCAAAACCT
##TTAGGACCAAAGGGAAAGTTCCTCGTGGTGGTTGCCTTGT
##CCATATCCCAAGTGGTACTGTCTGACAAAATCGGATTCCT
##AGACTGGATGGACGCTGTTGGGCTAGTGGCTGCCGTGGTG
##CAGGCCTTGATTGAGTTGAAATCAGAAAATTGGGCAATGC
##TCGGACTACTAGCTCTGAACCCCATGGGGTCGAAGTTGGT
##TGCAAAGACAACCATCGTCACGCTCCTAGGACTTGCAGGG
##CTCGCAATTTTGCAAAAGCGGGACACGAGTGCAAGAAGGA
##CATATCCCAAGTTGATAGGGGCAGCAATGGTTCTGTTGGG
##GTTCACCCGTGGGTGGATCCTAGGATTGCTCACAATGCTG
##AGCCAGCAGAGCTTGAGGACAGCGAAAAGGAGCATGGACT
##GGACAGATGGAATTACTGTGCTGGGAGTTGTGGCCGCATT
##GGCCGGGCTGACTCTAGGAGATCAGGAGGAACTTATGGCT
##CCCTTCATGATTGGGGCTGTACTGCTGCTATGCTATGCGA
##TTGGCAACAGGTCTGACGGCTTGGTGATAGAAAAAGTGGC
##AGACATCACTTGGGACAGAGAAGCGGAGACCGAAGGAACC
##TCTGAACGCTTTGACGTAGCTGTGAACCACAACGGAGAGT
##TTTCACTCATAGAGGAGAAACCAATCCCCTGGAAGCAGGT
##GCTTATGGCCACAGGACTGTTAGTTTTCTCAACCCTGCAC
##CCAATCTGCCTGCTGTTAGCCGCAGGAGGGTATTGGGTTT
##TTGAGTACACGTCTAGGCGCAGTAACATCATGTGGGAATT
##GCCATCTGTGGCTAGAGAAACCAGAAAATTCTCAGGGCAG
##GTGCCGGATGGGGTGTATGCCATAAACCAGAAGGGACTCC
##TGGGAAGCAACCAAAGAGGAGTTGGAGTGGTCAAGGAAGG
##GGTGTTCCACACCATGTGGCACGTGACGAGAGGAGCCCTC
##TTACGATATGAGGAAAACTACATCACGCCCCAATGGGCCA
##GTGTGAAAAGTGATCTGATCAGCTATGGTGGCAACTGGAA
##ACTCAATTCACGATGGGAAAAAGGGGAAGAAGTGCAGATA
##ATCGCATGTGTCCCTCGCCAAAAAGTCAAGAACGTGACAA
##CAACGCCTGGAGTGTTCGCCCTGAAAACGGGAGAAGAAAT
##TGGAGCGGTATCACTGGATTACCCTGCAGGAACCTCAGGT
##TCTCCCATCATCAACAAGAAAGGTGATATCATTGGCTTAT
##ATGGAAATGGAATCCTGACTGAGAATAAGGACTTTGTGTC
##TGCCATCGCTCAGGCTGACTCATGTGACCTGCGTACCCCA
##GAAGTTGATGTTGAGTTTAGAAAAGGAGAGATCAAGGTGC
##TGGATCTGCACCCCGGAGCGGGGAAGACCCGGAAGGTTCT
##GCCAGAGTTGTTACGGAAATGCCTTGAGCGGCGGCTGCGG
##ACCTTAGTGCTGGCTCCGACCAAGGTGGTGCTGACAGAGA
##TGTATGAAGCACTCAAGGACATGCCTATCCGGTATCATAC
##AAGTGCTGCAATCGAGACAAAGAAATCAGGAGCTCTCATT
##GACATCATGTGCCATGCTACGCTGGCAAATCGGTTGCTTG
##AACCAGCTAGATATGTGAATTGGGAAGTGATAATTATGGA
##TGAAGCCCATTTCTTGGATCCACATAGTATTGCGGTGCGG
##GGGTGGATGCAGCAGCTGGCCAACTTGAAACTGGCTTCAG
##TGATCTTGATGACCGCGACACCACCTGGAACCAGCGATGC
##TTTTCCACACTCCAATGGGAACATCGACGATACACAGATG
##ACAATACCAGAAGAACCCTGGAAAAAAGGCTTTGAATGGA
##TACTGGAGGATCAGCGGCCAACAGCGTGGTTTCTGCCATC
##GATTCGCTGTGCGAACGTGATGGCAAATTTCCTCAAAAAG
##AATGGCAAGACAGTGGTTGTGTTGAACAGAAGAACTTTTG
##ACCAAGAATATCCGAAAATCAAGGACTCAAGACCCGACTT
##CATATTGACAACTGATATCGCAGAGATGGGCGCGAACCTC
##CCTGTAGAACGAGTCATAGACGGAAGGACATGCATGCGAC
##CAGTGTTAAACGATGCGCGCAACCGTGTTGAAATCCAAGG
##ACCCATGCCGATAACTGCTTCCTCTGCTGCTCAAAGGAGA
##GGGCGAGTGGGACGCAACCCGGACCGACACACCGACACGT
##ATGTCTATGACGGTGACACAAGTGAAGACAACTCAGACCT
##TGTGTGCTGGAAGGAGGCCCTCTTGCTGCTAGACAACATG
##GAGATCCCTGGGGGGTTTGCCATGACCTTATTTTCCAATG
##AAGCGAGGAAAGTAGAGCATGTCCCTGGGGAGTTTAGACT
##CAATGCTGAAGGTAGGAAATGCTTTAGGCAACTCCTGAGA
##GCCCATGAATTCACTCCGTGGTTGGCTTGGAAAGTTGCGA
##AACACACAAAACCCTTGGACATGACATGGATCACGAAAGG
##GCCTGAAGAGAATAGGGTCTTCAATGAACATGGGGAAGTC
##CTCACATTCAAGACAAGATATGGTTCCGTGGAGCGCGTCC
##AACCCATCTGGAGTGACGCCCGGATGTTTGTGGATGGGTG
##TACAACGAAAAACTTTCTGTCTTATGCAACAGCCACCAGG
##TCGATGACAACAATACTGGAAAGGGTTGTGCAGGTGCCAG
##GGCTCATGAAGGACAACTTGCAAGAGGCCTGGGACACATA
##CCACACCCTGCTGAGAGCAGATGAAAATTCTAGTAGACAC
##AGAATGGCGCTGGATAACATCCCCGAACCCATGCTCAGTA
##CTATGTGTGTGGCGTCAGTCGCGTCCATGACCATGGGAAT
##TTTTCTGTACATGCTCGCTCCAAAGGGAACGTCACGAAAG
##ACGCTCGCCTTTGTGACAATGGTTGCCGCTTCAGTGGGAC
##TATGGGATGGAGATGTCTCAGTTGTCAAGATTGCTAGCAT
##GATGCTGGTTTTCTTCATACTGTGTGTCATTCTAATTCCA
##GACGCAGGACTGCAGAGATCAACGCAGGATAACTACTTGG
##CATATTTTGTGATTGTGCTCCTGATGCTTGTGGGGCTCGT
##TGCAGCCAATGAGAATGGATACCTCGAAAAAACCAAAGCG
##GATATTTTCGGTCACAAGCAAATGAGGACAATGCCAGTGA
##ACGGCTCATGGATGTCTTTTGACCTGCGACCAGGTAGTGC
##ATGGGCAGTTTATGCCTTTGTGGTGGGGATATTCTCTCCG
##CTTTATCATCATGCAGAGAGCATCAACTATGGAGCCATTT
##CCTTGCAAGGCATCACCCAGAGCGCAGCAGCTTTCTTCCA
##AATGGACAAAGGCTATCCATTCATGAAACTACGCCTACCG
##CTCATTTTGATGGCCGTGGGGGCATTGAATAACATCAATG
##CGGTAGCCCTGTTACTTGGTCTAGCATGCGCTGTGTTCCA
##CTGGTCCTTGGTCCTGCCAGGGCTGCGCGCGAAATTGGCG
##AAAATGGCATTAAGGAGGACGTACCATGGAGTAACAAAAA
##ATGCCATGGTGGACGGCACCCTGACAAATGATTTGGACGA
##GGGCGAGGACATGCCAGAGCTTTTTGAGAAACAGCTCGGG
##ACAATAGTTCTAATGGTGCTCTCACTCGCCAACGTGTTCA
##CACTCCGCAGCACACTGGCCACAACCGAAGCTGTCGTCTT
##GATCACCTCTTCCCTGCCTCAGTTGGTGAACGGCGTTCCC
##TCGCCGGTTTGGAACACGCAAGTGGCGGTAGGTGTGGCTG
##GGCTTCTTAGAGGAAACTACTTGGCTCTCATCAGCACTGG
##CCATGCTCTATGGAGTGTGCGAGGCAATCGCCGAGGTGGT
##GGAGGAACATCCACAACTTTGGGAGAGCTTTGGAAAAAAC
##AGCTCAACAAGATGACTAAAAAACAGTTTGAGTCCTACAA
##GAAATCAGGGATCATTGAAGTGGATCGCACGGCAGCGCAA
##GATGCCATAAGGAGAAACATCCTAGACGGATCCGCTGTGT
##CAAGGGGCAGTGCAAAGATGAGGTGGATGGAGGAGCGAGG
##CTTCGTCAAACTGGCAGGAACGGTTGTAGACTTGGGATGT
##GGGCGTGGTGGCTGGAGCTACTATGCCGCCTCGCTGAAAG
##CGGTCAAGAAGGTGCTGGCATTCACTCTAGGAACCCAAGG
##ACATGAAAAACCCCTCATGAGGACAACTTATGGCTGGAAC
##ATAATTCGGTTCAAGGACAGAGTTGACGTGTTCACGTTGG
##AAACAATTCCAGGAGACACCCTGCTGTGCGACATAGGGGA
##AAGTTCCCCGTCAATCCAAGTGGAAGAACAGCGGACCCTG
##AAAGTCCTGATGAATGCGAAGAAATGGCTGTCTGAAGGCA
##GGTACGAGAACTTCTGCATCAAAGTGCTATGCCCATACAC
##GCCGCTCGTGATGGAAGAAATGGCCCGCCTGCAAAGGGTT
##TTTGGTGGTGGACTCGTCAGGGTGCCGCTATCCAGGAACT
##CTACACACGAGATGTACTGGGTTTCGGGGACACGTACCGA
##CGTTGTAGGTGCAGTGAACAACGTGTCAAGAGTGTTGATG
##CGCAGGATGCTCAATAAACCACAGCCACCAGTCATTGAGG
##AAGATGTGACGCTGGATCTAGGGACACGCCTAGTGGAACA
##CGAGCTTGGTCCGATCAGCATGGATGCAATCAAGGAAAGA
##GTTGATCTCATCAAGAACAGCCACAGCCAGTCATGGTTCC
##AGGACACGGAACATCCCTACCGCACATGGCACTACCTTGG
##GTCTTATATCACAAGGGGCGGAGGAACAGCTGCATCAATG
##CTAAATGGGGTGGTGAAACTGATTTCAATGCCATGGGATT
##CAGTGAGCGCTGTGGCATGCATGGCAATGACCGACACCAC
##ACCATTTGGACAGCAGAGAGTTTTCAAGGAGAAGGTGGAC
##ACCAAGCCTACTGAACCAAATGAAACCGTCCGGAATGTCA
##TGAGGATTACCAATGAATGGATCTTCCAGCAACTGGCCAC
##AGGTAAAAGACCCAGGATGTGCACCCGAGAGGAGTTCATC
##AAAAAAGTGCGGAGCCATGCTGCTGTGGGAGCTTATGTTC
##CAGAGTTGGAAAAGTGGAGCTCGGCAGCAGATGCGGTCAA
##TGACCAGGAGTTCTGGGACATGGTTGACAGTGAAAGAGCT
##TTGCACAAGAAAGGAAAATGCAGGACGTGCGTGTACAACA
##TGATGGGAAAAAGGGAAAAGAAACCCTCCGAATTCGGGAA
##AGCAAAAGGGAGCCGAGCCATATGGTACATGTGGCTGGGG
##GCACGCTTCCTGGAGTTTGAAGCCCTAGGTTTCTTGAATG
##AGGACCACTGGATTGCCAGACGCCACTCTAGAGCAGGAGT
##GGAAGGCATTGGACTGCAGTACCTAGGGTATGTGCTGGAA
##GAACTGGAGGGGAAGAAAGGAGGAAAGTTCTACGCAGATG
##ACTCAGCGGGATGGGACACAAGAATCACCATAGCGGACCT
##GGAAGACGAAATGGAAATTGTCAAGTACATGAAACCAGAA
##CAGCGCATCCTCGCTGAAGCAGTTATGACACTTGCTTACA
##GACACAAGGTGGTGAAAGTTGAGCGTCCAATACCGGGAGG
##AAGAACAGCCATGGACATCATATACCGGCAAGAACACAGA
##GGCTCGGGACAGGTGGTCACTTATGCATTCAACACCATTA
##CCAACATGAAAGTGCAACTAATAAGAATGGCCGAGTCAGA
##GGAAGTCCTCCCCCACCCAGATGAAAAATGGACTGAGGAG
##CGCGCCGACACACTGCGCTGCTGGCTGAGAGAAAATGGGA
##TAGATCGCCTAGAGCGGATGGCAGTTAGTGGAGACGACTG
##CGTGGTCAAGCCAATCGACGACAGGTTTGCGACATCCTTG
##CATTACCTGAACCGGATGGCCAAGATCAGAAAGGACATAG
##GAGAATGGAAACCCTCCCAGCCACTTCAGAACATGGATGA
##AGTGCCATTCTGCTCCCACCATTTCCACAAATTAAGACTG
##CGGGATGGCAGGGCAATCATTGTGCCCTGCAGGGACCAAG
##ACGAACTGATAGGAAGGGCAAGGATATCCCCAGGGAATGG
##GTGGATGGTGAGGGAAACTGGGCCGCTGAGCAAAGCTTAT
##GCAAACATGTGGAAACTGTTTTATTTCCACCGAAGGGACC
##TGAGGCTCATGGCAAACGCCATCAGTTCAGCTGTCCCCGT
##TGACTGGGTCCCGACAGGAAGAACGACATGGTCCTTGCAT
##GGAAAAGGTGAATGGATGACGTCTGAGGACATGTTGGAAG
##TCTGGAATAGGGTCTGGATACATGACAATCCCCACATGCA
##GGAGAAAAAACCCCTTGAAGATTGGAAAGAAATTCCGTAC
##CTCAACAAGTCACAAGACGTACGGTGTGGGTCACACATAG
##GATGTTCACAAAGGAAAAGCTGGGCAGACGCCCTGCCCAG
##CACAGTGGAAAAAGTCAGGTCCATAATTGGAAAAGATGGA
##AAATACGTGGACTACATGCAAACACAAACAAGGTTTGCCA
##CAATAGTTCGAACAATGTTCGGTGATGTGTTGTAAATGAA
##AATCTTGGAATAAAGTCAGGCCGCAGCGTCTAAAACCGGA
##GCCTCCGCTGGGAAACCAGTCGACGGGGACTAGAGGTTAG
##AGGAGACCCCCCGCGCCCATAACCAACATAAAACAGCATA
##TTGACACCTGGGAAAAGACCGGAGACTCTG
##end-DNA
##DNA NC_008719
##AGTATATTCTGCGTGCTAATCGTTCAACGTTAGTCCGTGG
##AGTGAGCTTCTGTTAAGTTGTTAACACGTTTGAATAATTT
##CTACTGAAAGGGTAGAGAAAAGGAGTTTTGCTTCTCATGG
##CAACAAGAGGAGCAAGCAAGTCTCGGGTCACGACCCGGGG
##CGTCAATATGGTGACGGCCAAGGCCAAGAGTCTGGCCGTC
##AAAATAAAAAACAAAACAAAACAAAACACAAGAGGACTGC
##GGGGGTTCCTCTTGTTTTTAGTGGCTCAAATTTTTTGGGC
##ACGGAAATTGACCCCGCAAGTCAAAAAACTGTGGAGGATG
##GTGGACAAGGTGCAAGGGCTCAAGATTCTGAAGAAACTGC
##GAAACATAGTGACAAACTTGATGAAGGGATTGTCCGGACG
##CAGGAAAAGAAGAAGCCCACCAGCCTCAATCATTTTGCTA
##CTGCTCCCCCTAATGGCATACTCAGCTAGTGTGACACGTC
##AGCATGGAGCTGGATTGTTATTGAATGTGACCTTTGCTGA
##TGTCGGAAAGACCTTTGAGGTACAAGGGGGTAACTGTTCA
##GTCAATACCTTGGAAGCCGGAAAATGGTGTGATGACTATG
##TGGAATACGCTTGTGTCACTCTGACTGAGGGTGAGGAACC
##TGATGACCTAGACTGTTGGTGCTATGGGGTGGACAATGTG
##AGAGTGACATATGGGAGATGTAAAGGCGGTGGGTCCCGCA
##GGTCTCGGCGCTCAGCTTTGATAACGCCTCATGTCGACAA
##AGGACTCACAACAAGACAAGAGAAATGGCTTCCTTCCAAG
##ATTGGAGAACAGCAGCTGCAGAAGGTGGAAAAATGGATCA
##TTCGTAACCCATTATATGCCCTGGGGGCGATAGCTCTGGC
##ATATTTCATTGGAACATCAGTAGTCCAGAAAGTAGTCATC
##GCCATACTGCTGCTAGGAATTGGACCAGCTTATTCCACAC
##ATTGCCTTGGTATCCCCAAAAGAGACTTCATACGGGGACT
##TGATGGAAACACATGGGTCTCAGTTGTGTTGGAGCAAGGA
##GGCTGTGTGACCCTGATTGCAGACAACAAACCATCAGTTG
##ACGTGTGGCTCAGTTCAATTGTGGTCGACACGCCAACACT
##TGTCCGGAAAATCTGCTATGAAAGTTCAGTCACAGGTTCA
##AAAGCTGAAGGAGCTTGTCCTACTATGGGTGATGCGCACT
##TGACTGAGGAAGGAAATGAAGAATGGGAATGCAAAAGATC
##CTTCTCTGACAGAGGTTGGGGCAACGGCTGTGGTCTTTTT
##GGTAAAGGCAGCATAGTTGCTTGCGCAAAGTTCTCATGCA
##CCAAAGAGATGGAAGTGTACCAAATTGACTCTACAAAAAT
##AGAATACACTATCAGTGCTCAAGTTCATTCTGGAGCCAAA
##AAAGAGGATTGGGTTAACCACACCAAACTCATCAAGTTTG
##TTCCCACAACAGGAACATCCACAGTGACTTTTACAGGTTA
##TGGTAACTTTGGCCTTGAATGTCATGTTCAAATGATGGTA
##GATCTTGGTAACTCTTACCTAGTCAAAGTGGGTACAGACG
##CATGGCTAGTTAACAAGCAGTGGGCTCATGATATCACATT
##GCCTTGGCAGAGTGGGACTGGAGGACACTGGAGAGACAAG
##CATTTCATGGTAGACTTTGAGCAACCACATGCTGTGACCA
##TGAAAGCTTTAGTGCTCGGAAGCCAAGAAGGTGCATTGAG
##GACTGCATTGTCTGGGGCCATGGTTGTGGAAGTTAGCTCA
##AACAGATACACTCTCAAAGGTGGCCATGTCACATGTAAAG
##CTTACATGAATGACCTAACGCTGAAAGGATCTACATATCC
##AATGTGCAAGAAGGGAATGTCTTTTGTCAAACAACCAGTG
##GAGACAGACCATGGGACAGCTGTGATGCAGGTGAAGGTGA
##CAAATGGAGCTCCATGCAGGATTCCAGTCATAGCATCAGA
##TTCGATGGCTGGCACTGAAAATCGTGGCAGCGTCATCACA
##ACTAATCCAATAGCTGCATTGAACAATGATGAAGTGCTGG
##TTGAGATCAGTCCCCCTTTTGGGGAAAGCTACATCATAGT
##TGGTTCAGGGGATGACAAACTGACCTACCACTGGCAAAGA
##TCGGGCAGCACAATTGGTAATCTCTTCACAGAAACCATGA
##AAGGAGCCCAAAGAATGATAATAACTGGTGAACACTCATG
##GGACTTTGGCTCTACTGGGGGATTTTTTGCCTCTGTCGGA
##AAAGCAATACACACAGTTTTTGGGACTGCATTCCATGCCA
##TGTTCGGAGGGTTGAGCTGGATGACCAAGATTTTGATCGG
##TGGCCTCATGGTTTGGCTGGGACTGAACTCAAGGAGTAGC
##TCACTTTCCATGGCCTTCATATGCCTTGGGGCACTCCTTC
##TGGTTCTAGCAACTGGAGTAGGAGCTGAAGTGGGTTGTTC
##ACTCAATTGGAAACAGCGTGAGGTGAAATGTGGAGATGGA
##ATGTTTGTCTTCAAAGACACAGATGATTGGTTCACGAAAT
##ACCAGTATATTCCAGAAGATCCCAAGACAATGGCCGGGTT
##AATTGCCCAGGCCCACGAGGAAGGACTATGTGGACTCAAC
##TCAGTTGGAGACTTGGAACATCGAATGTGGGTGTCCCGTG
##TGGATGAAATCAATGCCATTTTGGAAGAAAATGACATTGA
##CCTGACAGTTGTTGTCCAGGACTCAGCTTCAATATACCAG
##CGTGGATCACATGCGTTTCCACGTCCTAAGGGAGAGCTCA
##AGTATGGATGGAAGACATGGGGAAAAAACATCATTTTTAG
##TCCATCCAGAAAGAACGGCACCTTTATAATTGACGGAAAG
##AGCAAATCAGAATGTCCTTTCAATAAGAGGGTCTGGAACT
##CAATCAAAGTGGAAGAATTTGGCACAGGAATCTATCAAAC
##AAGAGTGTTTATGCGCCCTGACTATGATTACTCCAAGTTG
##TGTGACACCGGAATGCTAGGGGCTGCCGCAAAGGGAGATG
##CCTCTGTGCACGGAGACCCTCTGTTCTGGATGGAATCTCA
##AAACGTCAATGACACCTGGACAATAACATCTCTGGAAGCC
##TTGAATTATCGTGAGTGTGAGTGGCCTAGTTCACACACAT
##TGGATGGTTCGAGAGTGATAGAATCTGACATGTTCATGCC
##ACGCAGTCTAGCCGGGCCCGTTAGCCGCCACAATCACATA
##CCCGGATACAAAGTGCAGTCTAGTGGTCCATGGCACAACA
##CTCCATTGGAAGTAAAAAGAGAAGAATGCCCTGGAACTCA
##CGTCACTGTGGAAGAAACATGTGATGATAGGGGGAAGTCA
##GTCCGCTCAACGACGGATAGTGGGAAAATCATTCCAGAGT
##GGTGCTGCCGGAGCTGCACCATGCCCCCTGTTAGTTTCTG
##GGGACCAGATGGGTGCTGGTACTCAATGGAAGTAAGACCA
##AAACACACCAATGAGGGTCACTTGGTGAAATCTTGGGTTG
##TGGCCTCCAAGGGCGATGTTGATCCTTTCTCTTTGGGACT
##CCTCATGCTTTTTCTTTGTAGTGACATGTTCCTGATGAAG
##AGGTTTTCGATGCGTGCTCTCATTGCTGGGAGCATCATCA
##TGCTGGGAGCCATGACATTAGGAAGCTTGACATATCTTGA
##CCTCTTACGCTATGTGGTCACGGTTGGGATGTACATGGCT
##GAAGCCAATAGTGGAGGAGATGTGACACACCTGGCTCTCA
##TAGCGGTTTTTCGGGTGCGGGCTGGCTTTGTTAGCGTGCT
##GGCCCTAAAACAAATGTGGAGCCCTAGAGAGAGATTTGTC
##GCAGCTTGTGGAATAGTTATGGTTCAGATAGCACTGGGAG
##ACATCATGAATACTAATCTCATGGAGTGGCTGAATGCAGC
##TGGCATGTCAATACTCGTCATCAAGTCAATAGTCGATCCG
##AGAAAGTGCAATGTGGTGCTCCCTTTACTCTGTCTTCTCA
##CACCACTTACGACGACAGAAATTCAAAGGGCTGTGATGCT
##ATTCTGTTCTGTGGTCATTTCCGTGACCGTACTGCAAACC
##GACAGCGTCTCAACAAGAAAGTCTATCCCTCTTATAGCCT
##TGACCATTTGTTCATTCTTTAAATGGACAAGCCCTTTCCT
##TGGCCTGGTGTGTTACTTAGCTTTTACACGCATTCCCCAG
##CGCTCATGGCCATTGGGAGAAACGATGGCTGCCGTGGGAC
##TGGTAGGAGTATTGGCTGGAATGGGTTTGAAAGACATGAA
##TGGGATGCTAGGTCCGGTTGCAGTGGGAGGAGTCCTGCTC
##ATCGTCATGAGCTTATCAGGGAAGGTGGATGGCCTGGTGA
##TAAAAAAGATATCAGATATCGGCTGGGACGAAGACGCTGA
##GATAAGTGGAGCCTCTCATAGATATGATGTTGAGCAGACA
##GAAACTGGAGAATTCAAAATAAGAAATGAAGAACCCGCTC
##CATGGACCCAGGTGATGATTTTAACAATAGCCATTGTCAG
##TGCAGCAGTTCACCCAGCATGTCTAGCTGTGGTTACTCTT
##GGATGGTTCTTCTGGCAGAAGACAGCCACACGCAGCGGTG
##TTCTCTGGGATATCCCTACTGTAGTTCCACCAGAAGAGGT
##AGGTTACCTTGAAGATGGGGTATACACCATAAACCAGAAA
##AACGTCCTTGGGATGGCACAGAAGGGTGTTGGAGTGGTTA
##AAGATGGAGTGTTCCATACCATGTGGCATGTGACAAGGGG
##AGCCTTTTTGCTGTTTGAGGGCAAAAGGCTGACGCCAGCA
##TGGGCGAATGTCAAAGAGGACCTGATCTCATATGGTGGAG
##GCTGGAAACTGGAAGCTAAATGGGATGGAACAGAGGAGGT
##ACAACTAATAGCAGTGGCCCCAGGGAAGAATCCCATGAAC
##ATCCAAACTACGCCAAGCATTTTCCAACTCACCAATGGTA
##AAGAGATAGGAGCTGTAAATTTGGACTTCCCTAGTGGAAC
##TTCTGGGTCCCCAATCGTTAATAAAAACGGTGAAGTCATC
##GGGTTGTATGGAAATGGAATCCTGATAGGGAACAACACAT
##ACGTTTCCGCCATAACCCAAAGTGAAAGCTCCCTGGAACA
##AGACAATGACCAACTACAAGACATACCCAACATGCTCAGA
##AAAGGAATGCTGACAGTGTTGGATTTCCATCCCGGGGCTG
##GCAAAACACGCGTCTATCTGCCGCAAATACTGAAAGAGTG
##CGAACGATTGAGATTGAAAACCCTTGTGTTGGCCCCCACC
##CGGGTAGTCCTCAGTGAAATGAAGGAAGCCATGCCTAAAA
##TGAGCATCAAATTCCACACCCAAGCATTTTCAAACACTGC
##TACAGGAAAAGAAATCATTGATGCAATGTGTCATGCTACG
##TTAACCCATAGAATGTTGGAGCCTACTCGGGTGACTAACT
##GGGAAGTAGTTATCATGGATGAAGCCCACTTTATGGACCC
##AGCTAGCATTGCCGCAAGAGGATGGGCAGCACATAGATCA
##AGAGCGAGGGAATGTGCCACCATCTTCATGTCTGCTACAC
##CTCCTGGAACCAGCAATGAATTCCCTGAGTCCAATGGAAC
##CATAGAGGACATTAGGAAAGATATTCCCTCAGAACCATGG
##ACGAAAGGGCATGAATGGATTCTTGAAGACAGGAGACCAA
##CGGCTTGGTTTCTGCCTTCTATCAGAGTGGCCAACTCAAT
##TGCCAATTGTCTCCGCAAAGCCGAGAGAACGGTTGTGGTT
##CTCAATAGAAAGACATTCGAGAAGGAATATCCAACAATAA
##AATCAAAAAGACCAGACTTTATTTTAGCTACTGACATAGC
##CGAGATGGGTGCTAATCTGAGAGTTGAAAGGGTCATTGAC
##TGCCGAACAGCTTACAAACCATTCTTGGTTGACGATGGAA
##CGAAGGTCATGGTGAAAGGACCCTTGAAGATATCAGCGTC
##ATCAGCGGCCCAGAGGAGAGGCAGAGTCGGTAGGGATCCC
##AACCGTGATACTGACACCTATGTTTATGGCGATTCAACAA
##CAGAGGACAATGGACACTATGTTTGCTGGACAGAAGGCTC
##TATGTTGCTAGACAACATGGAGATAAAGAATGGAATGATT
##GCCCCACTCTATGGCATAGAGGGTACCAAGACAACCACTG
##TCCCGGGTGAGACCAGATTGCGAGATGAACAACGTAAAGT
##GTTCCGTGAACTGGTAAAGAGACTTGACATGCCTGTTTGG
##CTATCATGGCATGTTGCAAAAGCTGGACTTAAAGTTCAAG
##ATAGATCATGGTGCTTTGATGGAGAGGATGACAATACCTT
##GTTAAATGACAATGGCGAGCCAATATTTGCCCGCAGTCCA
##GGAGGAGGAAAGAAACCACTGAAACCACGTTGGGTTGACA
##CCAGAGTATGCAGTGACAACTCAGCCCTAATAGACTTCAT
##CAAGTTCGCTGAGGGGAGAAGATCCATCAATGGGTTATTA
##ATTGGGCTGCAAGGCTTTCCAAAATACCTGTCAGGAAGAA
##TGAAAGAGGCTGTTGACACGCTCACAGTACTGTACAACAG
##TGAAGCTGGAAGTCGTGCTTATAAACACGCCCTAGCCATG
##ATGCCTGAAGCTGTTACCATTTTTCTCTTAATCATGCTGA
##CCATTATTTGCACCTCAGGCATTGTCATGTTCTTTTTGGC
##ACCCAAAGGGCTCAGCCGCATGTCGATGGCAATGATGACC
##ATGTTGGTGTCTGCTTACTTGATGTCTTTGGGAGGTATGA
##ACCCAGTGCAGGTGTCCTGTGTAATGCTGGTATTCTTCAT
##ATTCATGGTGGTGTTGATACCTGAACCAGGGACACAGCGA
##TCAACATATGACAACCAGCTCATCTATCTGCTTGTTGGAG
##TGATGAGTGTCATCCTCATGGTCACAGCCAATGAGATGGG
##TATGCTGGAAAAAACCAAGAGAGACATCTTTGGCACAACC
##GTCGTGGAAGAGGGAAAGAAGTGGACCTTTCCAGAACTAG
##ACCTCCATCCGGGGGCAGCTTGGACGGTATACGTTGGCTT
##AGTCACGCTAGTGACTCCCATGTTGCACCATTGGATTAAA
##GTTGATTATGGCAATATCTCCCTGTCAGGCATCACCCAAA
##ATGCCCAAGTGTTAGGGTTGATGGACAAAGGAATTCCATT
##TATCAAAATGAACATGTCTGTCGTCATACTCTTGCTGAGT
##GCTTGGAATGGAATAACACTGCTTCCCCTGTTTGCAGGAA
##TGGGAGCTGCAGCCCTGCACTGGGGATTTATCCTACCAGG
##ACTGCGTGCCCAAGCTGCCAAGGCCGCTCAAAAAAGAGTG
##TACCATGGAGTGGCGAAGAATCCTGTGGTCGATGGAAATC
##CAACTGCTGACATCGACGATGCTCCCGGCATGCCCGCCAT
##GTATGAAAAGAAGTTGGCCTTGATAATTCTCTTCATTCTG
##GCCACGGTAAACTTGATCCTCACTAGAACGCCTTTCTCCA
##TTGCAGAGTTGGTGGTGTTGGGCTCGGCAGCCTTAGGACC
##TTTGTTGGAAGGAAATACAAATGCATACTGGAATGGGCCG
##ATTGCTGTAGCATTCACTGGGCTGATGAGAGGCAATTATT
##ATGCGACCATTGGCTTGATGTACAATGGATGGCTAGCAAA
##ACAGACCAGGAGAGGAAGGGCTGCAGGAGTTACTCTTGGT
##GAAGTGTGGAAAAGGCAGCTAAACATGATGGGGAAACAAG
##AGTTTGAAAAATACAAGATATCAGACATCATGGAGGTGGA
##TAGATCAGTGGCTCAGAGATACCTGAAGGAAGGTAGGAAT
##GATGTTGGCATCAGTGTTTCTAGGGGGACTGCAAAAATGA
##GATGGCTTCATGAACGGGGTTATGTGAAATTGTCAGGAAG
##AGTAATTGACCTGGGGTGTGGACGAGGTGGCTGGAGCTAT
##TATTCGGCTGCGCAAAAAGAAGTCATGAGCGTCAAAGGTT
##ACACGCTGGGAATCAATGGACATGAAAAACCCGTGCACAT
##GCAAACCCTAGGCTGGAACATTATCAAATTCAAGGATAAA
##TCTGATGTCTTCACCATGCCAGCTGAACCATGTGAGACAC
##TTCTTTGTGACATAGGGGAATCATCATCAAATTTTCTTAT
##TGAAAAAGATAGAACTCTCAAAGTCCTGGAAAATTTTGAA
##AGGTGGAAACACGTCAATACTGAGAACTTCTGTGTTAAAG
##TCTTGTGCCCTTACCATCCGGACGTGATTGAAAAATTAGA
##AAGGATGCAACTCAGATTTGGAGGAGGATTGGTGAGGATC
##CCATTTTCACGTAACTCGACCCATGAAATGTATTACATAT
##CTGGGGCTAGGAACAACATCACTCATATGGTTAACACCAC
##CTCCAGAAGTCTATTGAGAAGAATGTTCAGGCCTACGGGC
##AAAGCTTTAGTGGAGAGTGATGTCTTCCTTCCCACAGGCA
##CCAGGAGTGTCGCGAGTGAAGCCGGACCTGTTGATCATGA
##TGCGTTACAATTGAGGGTTGACCAGATAAAGCATGAATAC
##AGCAAAACCTGGACCATTGATTTGAACCACCCATATCGGA
##CTTGGCATTACTTGGGTAGCTACTTGTGTAAAGCCACTGG
##CAGTTCTTCATCCATGCTGAATGGCATTGTTAAAATGCTA
##TCCATGCCTTGGGACAAGTTTGAATCCGTGACATTACTGG
##CTATGACTGATACAACCCCCTTTGGACAACAGCGCGTCTT
##CAAAGAGAAGGTTGACACAAGAGCCCCTTCTCCACCACCT
##GGCACCAGAGCCATCATGAGAGTTGTCAACTCCTGGCTGT
##TTAAACACCTGGCTAGAGAGATGCGACCTAGGATCTGCAC
##AAAAGAAGAGTTCATTTCCAAGGTCAGGAGTCATGCTGCA
##ATTGGTGCATACTTGGAAGAACATGAAAATTGGAGAAGCG
##CTAGCGAAGCTGTCCAAGACCCACGGTTTTGGAAGCTTGT
##GGATGAAGAACGGAAACTCCACCTACAAGGCAAATGCAGG
##ACCTGTGTTTACAACATGATGGGCAAGAGAGAGAAAAAAC
##CTGCTGAGTTCGGAAAAGCCAAAGGAAGTAGAGCCATCTG
##GTACATGTGGCTTGGAGCCCGGTTCCTGGAGTTTGAAGCC
##CTCGGTTTTCTGAATGAAGATCATTGGGTGTCAAGAGGCA
##ACTCCGGTGGAGGGGTTGAAGGAACAGGCCTGCAGTACCT
##AGGGTACATCCTGAAAAGACTTGGCGAAAAACCTGGAGGG
##CGTATGTATGCAGATGACACAGCTGGATGGGACACGCGCA
##TAACAGAAGAGGACTTAGAAGATGAACAGGAAATTTTAAA
##GTATATGACAAAAGATCATAAAAAACTGGCCTGGGCGGTC
##ACCGAGCTGGCATACAAGAACAAAGTTGTCAAAGTCATGC
##GACCGGGGACCAGGAGGCCTAACTTTCATGGACATCATAT
##CCAGGCGTACCAGAGAGGATCCGGACAAGTCGTGACATAT
##GCTCTGAACACAGTAACAAACTTGAAGGTTCAACTCATCC
##GCATGGCAGAGTCAGAGCACGTCATCACAAGACATGATGT
##GGAATCGGTGAGTCCAAGCACCTTGCGCGGCCTAGAAGAC
##TGGCTGGAAAGATTTGGAACTGATAGATTGTCCAGAATGG
##CTGTGAGTGGTGACGACTGCGTGGTGAAGCCCATTGATGA
##CCAGTTTGCAGACGCTTTGTACCACCTGAATGCCATGTCC
##AAGATCAGGAAAGACATAGATGACTGGAAACCATCAACTG
##GCTGGGATTCATGGGAGGCAGTACCATTCTGCTCCCACCA
##CTTTCATGAGATAATCTTGAAAGACGGGAGAACCATCATA
##GCTCCATGCCGGGACCAAGATGAGCTAATAGGAAGAGCCC
##GTGTGTCACCAGGAAATGGGTGGATGATAAGGGAAACGGC
##ATGTCTTAGCAAGGCATATGCTCAGATGTGGTTATTGATG
##TACTTTCACAGAAGAGATTTGAGGGTGATGGGGAATGCCA
##TTTGCTCAGCCGTCCCTGTTGATTGGGTGCCTACTGGGAG
##AACCACTTGGTCTATACATGGAAAAGGGGAATGGATGACT
##ACAGAAAACATGTTAGATGTGTGGAACCGGGTGTGGATCA
##TGGAGAATCCTTATCAGGCTGACAAGACCCCTGTCACTGA
##GTGGAGAGATGTTCCCTACCTGCCCAAGTCTATTGACAAA
##ACCTGCAACTCATTGGTCGGAACAACACAACGTGCCACCT
##GGGCGCGTGATGTGAAGCATACTGTTCACCGCATCCGGAA
##GTTGGTTGGAAATGAGAAATTCTATGATTATATGTCTACC
##ATGGACCGATATAGAGAGCTAGACGAAGAAGGTCCAGGAG
##AAATCCTTTGGTAGACAGACTGACACAAAATAAGTGACCA
##GAATGGGACTAAACCACCTACTATATGTAAAACCGGGATA
##AAAACCACGGAGAGGACCGGACCTCTCACTATGTAAAACC
##GGTATACAAACCAAAACAGACAGGACCGGACCTGCCTGAT
##GTCAGCCCGTCATAATGACGCCATGGCTAAGCTGTGAGGC
##CATGCTGGCTGGGATAGCCGCGACCACCCGCGTAATGGGG
##TTCCTGGATTGCTCGATCCGGGGTAAAAAATTTTTAGGGA
##GCCTCCGCCTGCTGCGTCCGCGCGCAGCAGGAAAGAAGGG
##GTCTAGAGGTTAGAGGAGACCCTCCCGAGCACTATAGCGG
##ACCATATTGACGCCTGGGAAAGACCGGAGACACTCCTTGA
##TTCTCACCTTTCTCACCCTTAAGCACAGATTGCTTGAATG
##CAGGGTGGGGAAGTTGGGAACCAACTAGTGTCT
##end-DNA
##DNA NC_009026
##AGTATTTCTTCTGCGTGAGACCATTGCGACAGTTCGTACC
##GGTGAGTTTTGACTTAACGCAGTGAGAAAAGTTTTCGAGG
##AAAGACGAGAAGCGAATTCTCTGAATGGCTAGAAAACCAG
##GAAGACCCGGAGGAAACCGGGTCGTCAATATGCTAAAGCG
##TACGGCGGCCAACGCAGCCAGCCCCTTGGGGCTGGCAAAA
##AGGCTGCTTGGAGACGCGTTTGCTGGTAGGGGACCCTTAA
##GGGTTATCCTAGCAGTGGTCGCGTTCTTCAGATTTACAGC
##AATCAAAATGTCCCCCGCTTTACTCAAAAAGTGGGGGACG
##GTTGAAAAAGGGGCGGCAATAGCCATAATGAAAAGTTTCA
##AAAAGGAGATTGGAAGCATGCTGGATGTTGTTGCCCGCAG
##AAAGACAAAAAATAAAGGAAAACGCTCCGTTGAGAGCAGT
##GCGTTGCTGGTGCTGTTGACCGCTTGTCTGGCCTTGGGCT
##TCAAAGTGGTTACAGGACCTGAAGGGCCCATAATGGACGT
##CACAAAGAAAGATGTGGGGAAGGCTCTGGAGATTCCTTTT
##CAGAACTTCAACAACACATGCTGGGTCATGGCAATGGACG
##TTGGACATCCGTGTGAAGACACAATTGAGTATGAATGCCC
##CTCTTTGGACATTGGAGCTGAACCTAATGACATTGACTGT
##TGGTGTGACACCATGCCCATGCGGGTACGATATGGGAGAT
##GCACAAAAGGGTCAATACCCAAGCGATCAAGACGGAATGC
##TGTGTTTCCCCAGCACACTGAAAATGTCCTCGCAACCCGA
##CAAGAAACATGGATGAACACAGATGTCATAATGAAACACC
##TCATCAAGGTAGAGACTTGGGCCTTGAGAAATCCGGGCTT
##TGCCCTGGTGGCCATCACCCTTGGTTGGATGCTCGGGAGC
##AACAGAAGTCAAAAAATCATCTTCACAATATTACTCCTAT
##TGGTGGCTCCAGCTTATAATATGAGGTGCATTGGAGTTGA
##AAACCGTGATTTTGTTGAAGGCTTGAGCGGCGGAACCTGG
##GTTGATGTGGTGCTGGAGCATGGAGGCTGCGTCACAGTAC
##GGGTTGAAGGGAAACCCACACTAGACTTTGAATTGGTACA
##AACAAAGGCCACGGGACTAGCGGCTGTGAGGGCTTATTGT
##TACCAGGCAAAGGTCAGTGATATCCAAATCTCAGCGGCAT
##GTCCAGCGGTACAGCTGACGGAGAACTCAAAGGCCACCGA
##TTCAAATTATCTGTGCAGAAGAGGGGTAACCAATAGAGGC
##TGGAACAATGGCTGTGGTCTGTTTGGGAAAGGAGACATTC
##ATACTTGTGTGAAATTTAAGTGTGAGAAAAAAGCTGCTGG
##ATTTTCCATCGGAAAGGAGAACCTAGAGTATGAGGTTAGA
##GCTAGTGTTCACAATTCAATTGGAGCTGACAAGTTCAGCA
##ATGAGTTAGCTGACGGAGAACCCCACACGCAAAAAATGAA
##GTTCTCCCCTCTTTCCCCATCGGCAGAAAAAAGCTTTGGA
##GATTACGGCACACTGGGAATGGATTGTGAACCACAGTCAG
##GACTTGATTTTGGACAATTGTACCTTATGACAATCGAGTC
##CAAGTCTTGGCTAGTGAATAGGGACTGGTATCATGACCTA
##CACCTTCCTTACACCGTGGGCTCAGGCTCACAATGGAACA
##ACAGAGAGGCCCTAGTTGAATTTCAGGAACCACATGCCAC
##AAAACAAGAAGTGCTGGCTTTGGGATCGCAAGAAGGTGCT
##CTTCACTCAGCTCTGGCGGGCGCTATCATGGCCAACCGAG
##AGACTTCAAGCCCTCATGCTCTGCTGCTGACAGCCGGACA
##CTTAAAGTGCAGGATCAAGATGGACAAAATGGTAATAAAA
##GGCATCACCTATGGACAATGCAGTGGGACATTTAAGATGG
##AAAAACACCCCGCAGACACGGGCCACGGAACTGTGGTTTT
##GGACGTCAGTTATCAAGGAGATGATGCGCCCTGCAAGATC
##CCCATTGTTATAACATCAAATCTGGCAGAAGTGGAACCAG
##TGGGGAGGTTGGTTTCGGCCCACCCAGTCATAACGGCAAA
##GAATGTGAGGACCATGCTTGAGGTGGAACCCCCTTACGGA
##GACAGCTACATCGTCATTGGGGTCGGAGACGGAAGGCTCA
##AGCAGCATTGGTTCAAGAAAGGGAGTGTAATTGGAGGAGC
##TTTCAGCACCACCATGAAAGGGGCGAAACGCCTAGCAGTT
##TTGGGAGACGCGGCATGGGACTTCGGTTCTGTGGGAGGAG
##TATTTAACTCCTTGGGAAAAGCCGTCCATCAGCTGTTTGG
##GGGAATTTTCCGGACCCTCTTTGGAGGAATGTCATGGTTG
##TCGCGTCTTATGATTGGGGCATTGTGCTTGTGGATTGGGA
##TAAATGCCAGAGACCACTCGATAGCCGTAACTATGCTTTC
##AGTAGGAGGCATCCTAATTTTCCTTTCAATCAACGTCAGC
##GCGGATACTGGATGTGTTGTGGACATTGAAAGAAAGGAAC
##TGAAATGTGGCTCAGGAATTTTTATCATGAATGACATTGA
##GGCTTGGAGAGATGAGTACGCTTTCCACCCCAGTGGTCCT
##AAGGCCTTGGCAGCGTCTGTAGTAGAGGCGTTTTCCCAAG
##GGGTGTGCGGTGTGAGAAGTGTGAACAGACTGGAGCACAA
##GATGTGGGAGTCCATAGCGGATGAGCTGAATGCCATCTTG
##GAAGAGAATGAGCGCGAGATAACCATCGTTGTGAAGGACA
##TGGAAAATCCCGCTCAAAAGGGCAAAATGCGTTTAAGACC
##AGTGGAGAAAGAGCTAAAGTATGGATGGAAGAAGTGGGGA
##GCTTCGTTTTTTAAACGAGCATCCAGGAAAAATGCTACAT
##TCTTGGTTGACGGACCTAGCGGGGAAGAGTGTCCTAACAG
##TAACAGAGCTTGGAACTCTTTCTTTATAGAAGATTTTGGC
##TTTGGAGTATTCAAAACATCTGTGTGGTTAGGGCTAAATG
##AGCAAATGACAGAGGTATGTGACACAAAAATGATTGGCAC
##GGGAGTAAAAAATGACAGAGCCGTGCACAGTGACTTAGGC
##TATTGGATCGAGAGTAGGAAAAATCTCACATGGGAGATCT
##CAAGGGCTAGGTTGATTGAGACAAAAGCGTGCATTTGGCC
##ACGGTCGCACACTCTCTGGAGTGATGGAATTGAGGAAACA
##CAGCTGATCATCCCCAAGTCATTGGGAGGCCCCAGATCGA
##GACACAACATGCGGAGTGGTTACAAGACGCAGATCAATGG
##TCCCTGGGATCAAATCCCTTTGGACATAAAGTTTGAAGAA
##TGCCCTGGAACAAGTGTCACGGTCACACCAAATTGTGGAG
##GAAGGGGACCATCGGCCCGGAGCACGACGGCTAGTGGAAA
##AGTGATAGCCGATTGGTGCTGCAGGGATTGCATACTACCA
##CCACTAACCTTCAGATCAGGAGAGACATGCTGGTACGCCA
##TGGAAATCAGGCCTGTGAGTGAGAGAGAAGAAACCCTGAT
##AAGGTCAAAAGTCTCCGCTGGAGACGGGAATGAGATAGAC
##ACCTTCTCACTAGGACTACTGGTTGCAATGTTGGTGACAC
##AGGAAGGCCTGAGGAAACGCTGGGCTACTCGCCATATCAT
##GGTGGCTTCACTGACAATGCTGGCAGCAATGGTCACAGGA
##CACATCACATATCGTGATTTACTCCGGTACGTGGTACTGC
##TGGGAGCTACCTTTGCACAAATCAATGACGGAGGTGATGT
##GATGCACTTGGCATTAGTGGCAGTCTTCAAAGTTCAACCT
##GGCTTCCTACTTGGTTTCTTGTTGAGGCGGCGCTGGACGC
##CACGAGAGTCAATGCTACTGGCCATATCGGCTTGTTTCTT
##ACACCTCGTGTTTTCAGAGCTAAGTACTGACATCACAACG
##CTGGCTCATAATTTTTCCCTAGCCTTGCTGATACTACGAG
##CCATCATCCAAACAGACGTCAGCTCTGTGACACTTCCAGT
##GTTGTCTATGATGGCTCCTTCATTCCAGCTCTCAGTCCTA
##GGAACTTTCAGAATGGCAGTGGCAGTTTATGTTATCGTCA
##ATCTGATGATGTCAAAACGGAATGATGCCGTAAAGAAAGC
##GGCCCCCAGCGTGGTGGCAGCAGCTCTGGGACAATTCGGA
##ATGGTGAATGCAACGGCAGCCTTAGGGACGCTATATGTGC
##TCGAAAAACATGGAAAACGCAGCTGGCCTCCAAGTGAGAT
##ATTTTCAGCAGTAGGAGTGTTGTGCGCGTTAGTAGGAGCC
##CTAGGGAATGTGCAAAGTACCCCACTAGCAGGCCCTATGG
##CGGCGTGTGGCCTCCTGATAGCAGCCTATGTGGTGACAGG
##AAAGAGTACTGACATAGAAATTGAAAGAGCTGGGTTGATC
##TCATGGAGTGAAGACGCGGAAGTCAGCGGAAGTAGCCCCA
##GGGTTGACGTTGCCTTGGATGAGAATGGTGATTTTTCACT
##CATTGACGGACAGGGCCCCTCGCTGGAATCAGTGATCCTG
##AAGACAGCTCTGGTAGCTTTCAGCGGACTGTTTCCCGTGT
##CCATACCCTTTTGTGCTGCTGCTTGGTATCTCCACGGGAA
##GTCAGGGAGAAGAGCTGGAGCGCTGTGGGACATTCCAGCT
##CCACGAGAAGTAAAAAAGGGGAGTACCGAAAATGGAGTGT
##ACAGAATCTTGGCCAACAGACTCTTTGGAAAAACTCAGGT
##AGGAGTCGGAGTGATGCATGAAGGGGTGTTTCACACCATG
##TGGCACGTCACTAGAGGGGCCGCTTTGAAAAGCGGAGAAG
##GAAGATTAGACCCTTACTGGGGAGACGTGAAGAAGGACCT
##GATTTCATATGGAGGGCCATGGAAGTTGGAAGGACGTTGG
##GATGGCGTGTCAGAAGTGCAACTGATAGCGGTACCGCCAA
##AAGAAAAAGCAAAAAACGTCCAGACCACGCCTGGAGTTTT
##CAAAACTCCGCATGGGGAGATAGGGGCTATTGTTCTTGAC
##TTCCCTGCTGGATCTTCTGGCTCTCCGATCATCAACAAGC
##TAGGGGAAGTGATTGGCCTTTATGGAAATGGGCTGATGAT
##GGGAGACGCGTATGCAAGTTCCATTGCCCAGGCTGAAGTG
##GAAGATGAGCCAGACACCCCAAACTGCCTCCCTCCCGACG
##TAACGCACAAGAAAAAGCTGACGGTACTAGACCTCCATCC
##AGGAGCTGGCAAAACCAGGAAAGTCTTGCCCAAGCTCCTG
##CAGGAAGCCTTGGAAAAAAGACTGAGAACGGTAGTGCTAG
##CTCCCACTAGAGTCGTGGCAGCGGAAATGGCTGAGGCTCT
##GAAAGGGATGCCCATTAGGTACCAGACAGCTGCCGTTACT
##TCTTCCCACTCAGGAAATGAAATCATCGATCTGATGTGCC
##ATGCAACCTTCACTTCAAGGCTCATGCAACCTCATAGAGT
##TCCAAATTACAATCTGTACATAATGGATGAGGCGCATTTC
##ACAGATCCAGCCAGCATTGCTGCACGAGGGTTTATTGCAA
##CAAAGGTCAGCCTGGGAGAGGCAGCGGCTGTCTTCATGAC
##AGCCACACCGCCTGGCAGCGACAATCCCTTTCCAGCTTCC
##AACGCCCCCATAACAGACACAGAAGCTCAGATTCCTGACA
##AGGCCTGGAGCACAGGCTTCGATTGGATCACAGAATATGG
##AGGAAAGACAGTCTGGTTCGTTCCTAGTGTCCGCATGGGA
##AACGAGATTGCCGCTTGCTTGACGAAAGCAAAGAAGAAGG
##TGATACAGCTCAGCAGGAGAACTTTCAACACAGAGTATCC
##CAAATGCAAGCAAGGGGACTGGGATTTCGTGGTCACAACC
##GACATCTCGGAAATGGGAGCGAACTTCAAGGCCACAAGGG
##TCATTGACAGCAGGAGGGCTATCAAACCAAGCATCATGCA
##AGACCAGGAAGAGAGAGTAGTCCTGAGTGGACCAACGCCA
##ATCTCTCCGGCCAGCGCAGCCCAAAGAAGGGGAAGGGTTG
##GCAGGAACCCCAACCAACTTGGAGATGAATATGTGTTCTC
##CGGGTTGACCCAGGCAAACGATGAGGGGAATGCGTGTTGG
##ACTGAAGCCCGCATGCTCCTTGATAACATCCATATGCAAA
##ATGGTCTCATAGCTCAATTGTATGGCCCTGAACAAGACAA
##ATGTTTCGCCACTGATGGAGAATTTAAATTGAGAGAGAAG
##GAAAGAGCCACTTTCCTGGAGTTCCTGAAGGCGGACTTGC
##CAGTGTGGCTGTCATTTAAGGCAGCTAGTTCTGGGGTTCA
##GTACCATGACAGGAAATGGTGCTTTGATGGACCAGACAAC
##AATTTGGTCTTGGAAGACAATGTTCCAGTTGAGATCTGGA
##CGAAGTCAGGGGAAAGGAAGAAGCTAAAACCCAGATGGAG
##TGACGCCAGGACGTATTGTGACCATGGTGCTCTCACCGCT
##TTCAAAGAGTTTGCTGGGGGAAGAAGGAGTGTGACGACAG
##GCCTTCTAGAAGGAGTTGGGAGACTGCCAGAACATCTTGG
##CCAACGCCTGAAAGAATCCATTGACACCCTGTACTTAGCT
##TTCACAGCTGAAGTTGGCTCGCGCCCCCATCGAGAGGCTA
##TGCAAGAAATGCCGGCTGCTCTGGAAACTGTCCTTGTGTT
##TTTTCTACTAATGATTATGACAGGTTGCACATTCTTTCTC
##TTGATGCGACACAAAGGCATTAATAAAATGGGTTATGGGA
##TGGTGGTCATGTCAGCCGTTGGAGGTCTGTTATGGTACGG
##AAATGTGCCAGCCCCAAAAATTGCAGGCATCCTACTTTTG
##ACATTTCTGCTGATGGTGGTCTTGATACCAAACCCAGAAA
##AACAGCGGTCCATCCAGGACAACCAGCTAGCCCTAGTGGT
##ACTAGGTTGCTTAATGTTTCTGGGGGGGATAGCGGCCAAT
##GAAATGGGGATGCTGGAAAGGACCAAGCAGGACTTAGCCG
##GAGTCTTTCACAAGACCGAGAGGAAATCCACAGAATTCAC
##ACTCCTGACTCCTCCGGATTTAAGGCCAGCCACGGCATGG
##AGCATATATGCCATTGGAACCACCCTCATCACTCCACTGA
##TCCACCACATGATTACTACTCACTATGCAAACTTCTCTTT
##GATGGCCATGGCAAATCAAGCAGGCAGTCTCTTCGGCATG
##CAGACAGGAGCTCCATTCTCAAAAATGGACTGGGCAGTGC
##CGGCCATTGTGGTCGGATGCTGGCAACAACTAACTCCTGC
##CACACTGATGACGGCTTTGGTCTTGCTAGCTGTCCACTAT
##ATCTACATGATTCCGGGATGGCAGGCTGGAGCTGCCAGGG
##CCGCTCAGCGTAGGACGGCAGCCGGGATCATGAAGAACCC
##TGTGGTAGATGGTCTTGTGGTGACAGACATACCAACTCTG
##GAAGAGGTTGACCCACTCGTTGAGAAAAAATTGGGACAAT
##ACATTCTGTTGGCCGTGGCGATAGCAGCGGCTGTGCTGCG
##ACAAGACCTTCAAAGTTGGAGTGAGTGCGCCACCCTATCA
##GCCGCTGCAGCCGCCACGCTTTGGGAAGGATCCCCAGGAA
##AGATTTGGAATGCGTCAACGGCTTGTTCACTGGTGAACAT
##CTTCAGAGGCCACACGCTAGCAGCCGTACCTTTCATGTTC
##ACCATACTGCGGAACACTGGAAATACAGGGAAAAGAGGAG
##GTGTTGAGGGGGAAACTCTAGGGGAGAAATGGAAACACCT
##TCTCAATGCCATGGACAAGTATGAGTTCTCCAGGTACAAG
##GTAAATGGCATCTTTGAGGTGGATCGTGAACCAGCCCGTA
##TGGCCCTGGCCAACGGTCTTGTGACGAGTGGCCATGCAGT
##TTCCAGAGGAAGCGCAAAATTGCGTTGGATGGTTGAAAGA
##GCTGCAGTCCGCCCTACTGGGAGAGTCATTGATCTGGGGT
##GTGGAAGAGGTGGTTGGAGTTACTACTGTGCCACCCTAAA
##ACAGGTTCAAGAAGTACGAGGCTACACAAAAGGAGGCCCC
##GGTCATGAGGAGCCACGGATGGTGCAGAGCTATGGCTGGA
##ACATTGTCACCTTGAAAAGCGGAGTGGACGTGTTCCACAG
##ACCAGCCGAGGTGGGCGATACCATCCTTTGTGATATAGGA
##GAGTCTTCAGCAACGCCAGAAGTGGAAGAAGCCAGGACTT
##TGAAGGTCTTGGAGATGGTGGAGCCGTGGCTTAAGAACAA
##ACCTGAATTCTGCATAAAAGTGTTGTGCCCGTACAGACCA
##AAAGTCATTGAGCGCCTAAGCGCCTTGCAGAGAACCTATG
##GAGGGGGACTCGTAAGGGTCCCGCTTTCAAGGAACAGCAC
##ACATGAAATGTACTGGACTTCTGGGACGGCAGGAAACATC
##ATAAATGCGGTCAATTTGACAAGCAAGGTCCTCCTACATA
##GAATGGAAAAGAAATGGATAGGCCCTAGGTATGAGAAGGA
##CGTCAACCTTGGCAGTGGAACTAGGGCTGTGATTGTGAAA
##AGAAAAGCCCCGGATATGGACAAGATAGGGAACAGAGTGA
##AGAGGCTAAAAGAAGAGCACATAGCTACATGGTGCTATGA
##TGACATGAATCCCTACCGCACATGGAATTACCATGGAAGC
##TACGAGGTAAAACCAACTGGAAGCGCCTCATCAATGATAA
##ACCATGTGGTGAAAATGCTCTCGAAGCCATGGGATACCCT
##GAACAGTGTCACTTCCATTTCAATGACAGACACAACCCCT
##TTCGGACAACAGAGAGTGTTCAAGGAAAAGGTGGACACAA
##AAGCTCCCGAACCACCCACCGGGGTGGCTGAGGTCATGGA
##CATAATCTCTGATTGGACGTGGAGGCTATTATCAAGGCAG
##AAGAAACCAAGGCTTTGCACCAGGGATGAATTCAAGGCAA
##AGGTGAACAACCATGCAGCAATGGGTTCCATCTTTGAGGA
##GGAGCATCAATGGCAGACGGCCAAGGAAGCAGTGGAAGAT
##CCAGGGTTCTGGGCTCTGGTTGACAGAGAGAGAGAAGCTC
##ATTTGGCTGGACGGTGTGAAACCTGTGTCTACAACATGAT
##GGGAAAACGGGAAAAGAAGCTTGGAGAATTTGGAAAAGCG
##AAGGGAAGCCGAGCTATCTGGTACATGTGGCTGGGGGCCA
##GGTTCCTTGAATTCGAAGCTTTGGGTTTTCTGAATGAAGA
##TCACTGGCTCTCCAGGGAAAACAGCTACGCAGGAGTTGAG
##GGGCTAGGGCTGCAGAGATTGGGTTACGTCTTGAGAGACA
##TATCCAGAAGGCCTGGAGGAAAGATGTACGCTGATGACAC
##AGCCGGCTGGGATACCCGCATAACAGAAAAAGACTTGGAC
##AATGAGGCAAAAATTATAGACCAGATGGAAGGTGAACACA
##AGCAGTTGGCCAAGGCCATCATGGAACTCACGTACAGGCA
##CAAAGTGGTGAAAGTCATGCGCCCAGGCCCTGGGGGAAAA
##ACATACATGGACATCATTTCCCGGGAGGACCAGAGAGGTA
##GTGGGCAAGTGGTCACATATGCTTTGAACACCTTCACAAA
##TATGATTGTGCAACTCACTCGATGTGCAGAGGCAGAAGGT
##GTCCTGATCCCGTCAATGAGAGAAAGGAAATTGACGCCAG
##CGGAGCATAGAGCTCTTCTCCTATGGTTGGATACTGAAGG
##AGTGAAAAGACTGAAAAAGATGGCCATCAGTGGAGATGAT
##TGTGTGGTGAAGGGAGAGGATGAAAGATTCGCCACTGCAC
##TGTACTTCCTCAATGCCATGGCAAAAGTGAGAAAAGACAT
##TCAGGAATGGAAACCCTCCAGTGGTTGGGCAGATTGGCAG
##GAGGTGCCCTTTTGCTCCCACCACTTCAAAGAACTCCAGC
##TGAAAGATGGCAGGACGATAGTCGTCCCCTGCCGACACCA
##AGATGAGCTAGTGGGAAGAGCTAGGGTATCTCCTGGAGCC
##GCATGGACCGTCAGAGAATCGGCTGGGCTGGCCAAAGCTT
##ATGCGCAAATGTGGAAGTTGATGTACTTCCACAGACGCGA
##CTTACGGCTCATGGCCAATGCAATCTGCTCGGCCGTCCCC
##AAAGACTGGGTCCCCACGGGCAGAACCACGTGGTCAATAC
##ATGGAAAAGGAGAATGGATGACCAATGAAGATATGCTTGA
##AGTCTGGAACAGAGTGTGGATCAGGGAGAATCCTCATGTT
##GAAGACAAGACAGAAGTGGCAGATTGGAAGGACGTGCCAT
##ATTTGGGAAAAAGGGAAGACCAATGGTGTGGCTCCTTGAT
##TGGAAGCAGAACCAGAGCTACTTGGGCTGAAAACATCTGG
##GTGGCCGTAAACCAAGTGAGAGCCAAAATTGGAAAAGAAG
##AATATTCTGATCATTTGAGTTCTCAGCAAAGATTTGAAAA
##TTGGGGAGAAGTGAGGTTCTCAGGAGTCCTGTAAGCTAAG
##ATAAAAGAGAAAAAGAGGGTTTGAGTCAGGCCAGAAATGC
##CACCGGATAAAGGTAGACGGTGCTGCCTGCAACCTTTCTG
##CGGAAGGAATAACCGCAGTCAATAAAACCAAAAAGAGGGA
##GTTGAGAACCCTTTGGGCCGCCCAGGCCTGGGATTGAACC
##GTTGATCCCAGGCGAAGGGACTAGAGGTTAGAGGAGACCC
##AGCCTTTCTCACCAACCCAAGGCCCAACCTTGCTGAACCT
##TTAGGCAGGTAAAAGGACTAGAGGTTAGAGGAGACCCCTT
##GGCAAAACAGTTAACGCACCAAAAGAAACAGCATATTGAC
##ACCTGGGATAGACCGGAGAATTTGCTGCCTCGCAACACCT
##CCCACCCGGCACAGAACGCCGACATGGTGGGAGGGGTCGT
##AAGACACCAGATTCT
##end-DNA
##DNA NC_009028
##AGAAATTCACCTGTGTGAATTTCACTAACCGTTTTAGTGG
##AGAGAACTTTTGTTTAACACAGTCTGAATAGTTTTTTAGC
##AAGGGATTTCCCATGTCTAAAAAACCAGGAAAGTCCGCTG
##CAAAGCGGACTGTCAATATGCTAAAACGCCTGGCTAGCGT
##GTCCCCCTCAAGGGGGCGAAGAACTATTCGGAGAATGCTA
##GATGTGAGAGGAGCACCAAGATTGATCCTAGCCCTCATGG
##CTTTTTTCCGTTTCGCAGCAATCAAGCCCACTCTGGGCTT
##GAAAAAACGATGGCGTTCTGTCAACAAGACAGTCGCTGTC
##AAACATCTGACCAACTTCAAAAAGGAACTGACCACCATGC
##TCGACTCAGTCAACAAGCGCAAGGAAAAGAAGAAGAGCTT
##CTCAACGGCCCTGCTCTGGATTACCATGATCACAGCGGTC
##GCCGGCCTCAAGATCTCATCACACAGAGACCGGCCTCTGC
##TGATGGTGAACAAAACTGATGTGTCGGATGCCATCCCAGT
##GCCCTCAGTGAAAGGAACCAACATGTGCACGATCAGGGCT
##TTGGACGTAGGCTACACTTGCGCTTATGACACAACTTACG
##AGTGCCCTCACCTGGAAGTGACCATGGATCCGGAAGACAT
##AGATTGTTGGTGCACACTTGAATCTGTTTATGTTAACTAC
##GGACTCTGCAAGCAAAACCATCATGTTAGAAGGGGCCGAC
##GTGCGATCAACATTCCTCACCACGGAGAGAGCCATCTTGA
##AAACCGGGCGACTCCATGGATGGACACCACCAAGACAACC
##AAGTATCTAACTAAAGTTGAGAATTGGGTTATACGCAATC
##CTGGATATGCACTAGTAGCATTGGCCACAGCCTGGATGTT
##AGGTAGCAACACCCCGCAGAGGGTGGTCTTCATGATCATG
##ATGATGCTCATTGCTCCAGCATACAGCTTGAACTGCTTGG
##GAATCTCAAACCGAGATTTTGTTGAAGGCTTGTCTGGAGG
##CACATGGGTGGACATTGTGCTGGAAGGAGGGAGCTGTGTG
##ACAGTTATGGCCAAGGACAAACCAACACTAGACATCAAGT
##TGATAAGAATGGAAGCCAAGGACCTGGCCACGGTTCGTAG
##TTACTGCTACCAGGCCACTGTCACCGACTCGTCAACTGAG
##GCCAGATGCCCTACCATGGGTGAAGCCCACAACTCCAAAT
##CTCTTGACGCCAGCTACGTCTGCAAATCATCATACGTGGA
##TCGCGGATGGGGCAATGGATGCGGGCTCTTTGGGAAAGGG
##AGCATCCAAACTTGTGTGAAGTTTTCATGTCCTGGAAAGG
##CTACTGGGAAAAGCATTCAGAGGGAGAATCTGAACTATGA
##CGTTGCAGTGTACGTGCACGGACCAATAAGCGCAGCCGCA
##CACGGCAACTACACCGCCCAATTGACAGGGAAGTACGCTG
##CCAAATTCTCTATCACTCCAAGTGCACCAACATACACTGC
##AAATTTGGGGGAATATGGAGAAGCAACAATGGAGTGTGAA
##CCACGGGCCGCCTTGGACATTGACAACTACTATGTCATGT
##CACTCAACAACAAACATTGGCTTGTCAACCGTGACTGGTT
##CCATGATCTGGATCTACCCTGGACTGGACCCGCCACTGAG
##TCGTGGAAGAACCGTGAGAGCCTCATCGAGTTTGAGGAGC
##CCCATGCTACTCGACAAACAGTAGTTGCTTTGGGTAACCA
##AGAGGGCGCTCTGCATACGGCTTTGGCAGGTGCCATACCC
##GTGGAAGTCTCAAGCACGACTCTCACTTTGAACTCTGGAC
##ACCTCAAGTGCAGGTTGAAGCTGGATAAGCTCAAGATCAA
##AGGGACAACTTACGCTATGTGCAAAGGGACTTTCGCGTTT
##GCCCAAACCCCAGTGGATACAGGCCATGGCACCATCGTGG
##CTGAGCTGACCTACACAGGGACGGACGGACCGTGCAAGAT
##CCCCATCTCCATGACTGCAGATTTGCGGGACATGACTCCA
##ATCGGAAGACTTGTCACAGTCAATCCAATAATCCCAAGCT
##CGGCCAAATCCCAAAAGATTCTGGTTGAACTTGAGCCCCC
##CTTTGGGAGCTCGTTCATCCTCGTGGGCCAAGAAAACAAC
##CAGATTAAGTACCAATGGCACAAGACTGGCAGCACAATTG
##GAAATGCTCTGAAAACGACTTGGAAGGGAGCTCAAAGGTT
##TGCTGTCCTCGGAGACACAGCTTGGGACTTTGGTTCTGTG
##GGTGGAATTTTCAATTCCATTGGGAAAACCATTCATGGAG
##TGTTTGGCACCGCCTTCAGGTCATTGTTTGGAGGTATGTC
##GTGGGTAACGCAAGCTCTCATGGGAGCTCTTCTGCTCTGG
##CTCGGCATCAGTGCTCGTGAAAGGACGGTGTCTTTGATAA
##TGCTGAGTGTGGGTGGCATCCTCCTTTTCTTGGCTGTCAA
##TGTGCATGCTGACACCGGTTGTGCTATTGACATGGCACGT
##CGTGAGCTGAAATGTGGAAGTGGTATCTTCATCCACAACG
##ATGTTGAGACATGGAGGAACAATTACAAATACCACCCACT
##CACGCCACGCGGCTTTGCCAAGGTCATTCAGATGTCAAAG
##GATAAAGGTGTCTGCGGCATAAGATCAGTGGGCAGACTTG
##AGCACGAGATGTGGGAGGCCATCGCACCTGAGTTGAACGC
##CATCTTCGAGGACAATGGAGTGGACCTCAGCGTTGTCGTG
##AAAGGCCAGACAGGGATTTACAAACGTGCACCCAAACGCC
##TCACCGAGACGAAAGATGAAATGAGCTTTGGATGGAAGAA
##TTGGGGAAAGAGCTTTATCTTTTCAACCGAAACAGCCAAC
##TCCACATTCATTGTCGATGGACCAGAAAGTAAAGAGTGCC
##CAACATCAGACCGGGCTTGGAACTCCCTAGAATTGGAGGA
##TTTCGGGTTCGGAATCATCTCAACCAAGATTTTCCTAAAG
##GTCAACGAGCAACGGGGAAACTCATGCGACTCAGCGGTGA
##TTGGAACAGCCGTCAAGGGCAATGAAGCTGTCCATAGTGA
##CTTGGGATTCTGGATCCAGAGCACAAAGAATGAATCCTGG
##CAACTGGAGAGAGCAGTCCTTGGGGAGGTCAAGTCGTGCA
##CATGGCCGGAAAGCCACACATTGTGGGGCGACGGAGTTGA
##GGAGAGTGACTTGATTATTCCAATCACGCTGGCCGGACCA
##AAAAGCCACCACAACATGCGCCCAGGGTACAAGACTCAAA
##CCAAAGGGCCCTGGCATGAGGAGACACCTCTCGTCATCGA
##GTTTGCTGAATGTCCAGGGACCACAGTGACCCAGGAAGAG
##AGTTGTGGCGGTAGAGGACCATCAATTAGGACAACAACAG
##CAAGTGGAAGGACCATACGCAATTGGTGTTGCAAGAACTG
##CACCCTTCCTCCACTCCGATTTATGGCCGGGGAAAACTGC
##TGGTATGGCGTGGAAGTCAGACCCAAGCGCGAGAATGAGG
##AAACCCTAATCAAGTCAAAAGTCTCAGCGGGGAATGGCCA
##GACCATTGAGCCCTTCCAACTCGGGATCCTAATGGCATTT
##GTGTTCACCCAAGAAGTCCTGAGGAGGAGGTGGACGGCGA
##ACCTAGCGTTGCCCACCTCAGCCTTGCTAATGGCTTGTTT
##CATCTTTGGCGGCTTCACCTACCTGGACCTGTTCAGGTAT
##TTTATCCTTGTGGGTGCGGCCTTTGCAGAGGCAAACAGCG
##GTGGGGACGTCGTTCATCTAGCCATGATAGCTGCTTTTAA
##CATCCAGCCAGTGGCACTAGTCACTACCTTCTTCAGGAAA
##AATTGGACCAACCGGGAGAACATGATTCTCATCATCGCTG
##CAGCATGCACACAGATGGCGTGCATGGAGTTGAAGATTGA
##GTTGTTTCATGTCATGAATTCACTTTCTTTGGCATGGATG
##ATACTCAAGGCCCTGACAACTGGCACGACTTCGACTCTTG
##CAATGCCGTTTCTGGCAGCTCTGTCCCCACCCATGAACTG
##GCTTGGGCTGGACGTAGTAAGGTGTCTTCTGATCATGGCT
##GGAGTTGCAGCGCTCATTAGTGAGCGTAGGGAGAGCTTGG
##CCAAGAAAAAAGGGGCCTTGCTCATCTCTGCAGCCTTAGC
##TTTGACGGGAGCTTTCTCGCCGCTGGTTCTGCAGGGAGCC
##CTGATGTTCACTCAAAGTTTGGGAAAACGGGGATGGCCTG
##CCAGTGAAGTACTAACAGCCGTGGGCATGACTTTCGCTCT
##TGCGGGGAGTGTTGCCAGACTGGACGGAGGGACTATGGCC
##ATCCCATTGGCCACCATGGCCATACTGGCTGTTGCCTATG
##TCCTCTCAGGAAAATCCACTGACATGTGGTTGGAACGCTG
##CGCTGACATCTCATGGATCAATGAGGCTGAGATCACAGGG
##ACCAGCCCACGTCTTGATGTCGAACTTGATTCCAACGGAG
##ACTTCAAGATGATCAATGACCCTGGAGTTCCAATGTGGAT
##GTGGACTTGTAGAATGGGCCTCATGGCAATGGCAGCATAC
##AACCCCGTGCTTATTCCAGTGTCCATGGCCGGATACTGGA
##TGACAGTGAAAATCCACAAGCGTGGAGGGGTCATGTGGGA
##CGTTCCAGCTCCCAAGCAATTTGGCAAGACGGAGTTAAAA
##CCCGGAGTCTACAGAGTCATGACCATGGGAATTTTGGGAC
##GGTACCAGTCAGGTGTGGGGGTCATGTGGGATGGAGTCTT
##CCACACCATGTGGCATGTCACACAGGGAGCCGCCTTGCGA
##AATGGTGAAGGACGCCTCAACCCCACTTGGGGGAGTGTGC
##GTGATGACTTAATATCCTATGGGGGCAAGTGGAAACTCTC
##AGCCACATGGAATGGAAGTGAGGAGGTCCAGATGATCGCC
##GTGGAACCAGGAAAGGCTGCAAAAAACTACCAAACCAAGC
##CAGGAGTGTTCAAAACGCCGGCAGGAGAAATTGGTGCCAT
##CACACTGGATTTTCCCAAGGGCACTTCGGGATCGCCCATC
##ATTAACAAAGCCGGGGAAATCACTGGACTGTATGGCAATG
##GAATTGTGCTGGAAAGAGGGGCATATGTCAGCGCCATCAC
##ACAAGGAGAGCGGCAGGAAGAGGAAACTCCGGAGGCATTC
##ACGCCGGACATGCTAAAAAAACGAAGGCTCACAATACTGG
##ATCTCCATCCAGGAGCTGGGAAAACAAGAAGGGTCATCCC
##TCAGATTGTCAGAGAGTGCGTGAAAGCCCGCCTCCGAACG
##GTCATACTGGTTCCCACCAGAGTCGTCGCCGCTGAAATGG
##CAGAGGCACTTCGTGGTCTCCCCATCAGGTATCAAACATC
##AGCCGTCAAGGCAGAACACTCTGGGAATGAGATAGTGGAT
##GCCATGCGCCACGCAACACTGACACAGCGCCTGCTAACAC
##CAGCAAAAGTGCCGAACTACAACGTGTTTGTGATGGATGA
##AGCCCACTTCACTGACCCAGCAAGTATAGCGGCAAGGGGG
##TACATTTCAACCAAGGTGGAACTTGGGGAGGCTGCGGCCA
##TCTTCATGACTGCAACACCGCCGGGAACGACTGACCCCTT
##TCCAGACTCAAATGCTCCAATCATTGACCAAGAGGCTGAA
##ATCCCCGACAGGGCTTGGAATAGTGGCTTCGAGTGGATCA
##CAGAATACACAGGAAAGACCGTCTGGTTTGTACCCAGTGT
##GCGCATGGGCAATGAAATTGCCATGTGCTTGACCAAAGCG
##GGGAAAAAGGTGATCCAACTGAATAGGAAGAGCTACGACT
##CTGAGTACCAGAAGTGCAAAGGCAATGACTGGGACTTCGT
##CATAACAACTGACATTTCCGAAATGGGGGCCAATTTTGGC
##GCTCATAGGGTCATTGACAGTAGGAAGTGCGTGAAACCAG
##TCATTCTGGACGGAGATGACAGAGTCCTCATGAATGGGCC
##GGCCCCAATCACCCCAGCAAGCGCAGCCCAAAGGAGAGGT
##AGGATTGGAAGGGACCCGACCCAATCAGGGGACGAGTACT
##TCTACGGAGGACCAACCACCACTGATGACACGGGACATGC
##TCACTGGATTGAAGCAAAGATCCTCCTGGACAACATCCAA
##CTACAGAATGGACTAGTGGCCCAGTTGTATGGCCCGGAGC
##GTGACAAGGTCTTCACAACCGATGGTGAGTACCGGTTACG
##CAGCGAGCAGAAAAAGAACTTCGTGGAATTCCTCAGGACA
##GGTGACCTCCCAGTGTGGCTGTCATACAAGGTTGCTGAAG
##CGGGGTACGCCTACACAGACAGGAGATGGTGTTTTGACGG
##ACCCGCAAACAACACAATTCTAGAGGTTAGAGGAGACCCA
##GAAGTCTGGACGCGACAAGGGGAAAAAAGGATTCTGCGCC
##CAAGATGGTCAGATGCACGAGTCTACTGTGATAACCAAGC
##CCTGAGATCCTTCAAGGAGTTTGCGGCAGGGAAGCGCTCA
##GCAGGCTCAGTCATGGAGGTAATGGGTAGAATGCCTGACT
##ATTTTTGGACAAAGACTCTCAATGCAGCAGACAACCTGTA
##TGTTCTGGCCACAGCCAACAAAGGAGGGCGAGCCCATCAA
##GCGGCACTTGAAGAGCTGCCTGACACAGTTGAAACCATCT
##TGCTCATGACAATGATGTGTGTGGCATCACTGGGAATGTT
##CACTCTGATGGTTCACCGGAGGGGTCTGGGCAAGACTGGA
##CTGGGAACCCTAGTGCTCGCGACGGTCACGGTCCTCCTAT
##GGATCTCAGATGTGCCAGCCCCAAAGATAGCTGGAGTTCT
##CCTAATTGCATTCCTGCTGATGATCGTCCTCATCCCAGAA
##CCCGAAAAGCAAAGGAGCCAGACAGATAACCATTTGGCAA
##TCTTTCTCGTGTGCGTTCTTCTGTTGATTGGGGCCGTTTC
##CGCCAACGAAATGGGGTGGCTTGAGACAACCAAAAAAGAC
##ATCGGAAAGCTGTTCCGCTCAAGTGGAGACACACAAGAGC
##AGTCGACCTGGCAATCTTGGGCACCCGAGGTGAGAGCAGC
##CACTGCATGGGCAGGTTATGCTGGGCTCACAGTGTTCTTA
##ACACCACTTTTCCGGCATCTCATCACCACCCAGTATGTGA
##GCTTTTCCCTGACCGCAATTACAGCCCAGGCCTCGGCTTT
##GTTTGGTCTGAGCGCAGGTTACCCCTTTGTTGGGATTGAC
##TTGGCGGTGGGTTTCCTATTACTCGGGTGCTACGGACAGT
##ACAACTTGCCAACAGCTGTGGCGACCGGCCTGCTTCTCCT
##AGCTCACTATGGATACATGATCCCAGGGTGGCAGGCTGAG
##GCCATGCGTGCAGCACAAAAGAGAACAGCAGCTGGCGTGA
##TGAAGAATGCAGTTGTTGATGGAATTGTGGCAACGGACAT
##TCCAGAAGTGGACACTGCAACACCAATCACAGAGAAAAAA
##CTGGGCCAGATCTTGCTCATTCTACTGTGCGGAGCATCTC
##TCTTAGTTAAGTTTGACACCATGGTTTTAGTGGAAGCAGG
##GGTCTTGACAACATCAGCCATGGCCACTCTCATTGAGGGA
##AACGCCAACACAGTCTGGAACTCAACGGTGGCGGTTGGTG
##TTTGCCACCTCATGCGGGGAGCTTGGCTGGCTGGGCCTTC
##GATCGGATGGACCATCGTTAGAAATCTTGAGAACCCCAAA
##TTGAAGCGCGGAGGAGGATCGGCTCCAACCCTTGGAGAGA
##TATGGAAAGCCCAACTGAACCAACTGACCAGGGAGGAATT
##CATGGCGTACCGAAGAGATGGGATCCTCGAAGTGGACAGG
##ACACAGGCGCGGAGAGCACGCCAAAGTGGAATCACAACCG
##GAGGGCATCCGGTATCCCGAGGAACGGCCAAACTACGCTG
##GATGGTTGAGCGGGGATTTGTGAGGCCCATTGGGAAAGTG
##GTTGATCTTGGCTGTGGCAGGGGAGGCTGGAGCTACTATT
##GTGCCACCCTCAGACATGTGCAGGAAGTGAGAGGATACAC
##AAAGGGTGGACCAGGCCACGAGGAACCGGTGATGATGCAA
##AGTTATGGATGGAACATTGTCACCATGAAAAGCGGTGTTG
##ACGTGTTCTACAAGCCCACTGAGTCCTGTGACACACTCCT
##CTGTGACATCGGAGAGTCTTCTTCCTCAGTTGGAGTTGAG
##GAGGCCAGAACTCTCAGGGTCTTGGACATGGTTGAACCAT
##GGCTTAGAGCTGCCAATAGTTTCTGCATCAAAGTGTTGTG
##CCCATACACCCCAAAGGTCATTGAACGCCTGGAGCGCCTT
##CAAAGGGCTTATGGTGGCGGACTGGTCAGAGTCCCGCTTT
##CTAGGAACTCCACGCATGAGATGTACTGGGTCAGTGGGGC
##ATCAAGCAACATCATCAATGCCGTCACCGTCACAAGCCAG
##ATCCTCGTGCAGCGCATGAATAAAGGCTGCCGACATGGCC
##CTCGCTATGAGGAGGATGTTTGCTTGGGAAGCGGCACACG
##TGCCGTGGCCACCCAGGCATCACCCTCTGATCACACCAAG
##ATCAAGCACAGGCTGGAGCGGCTGAGGAAAGAGTTTTCAG
##CAACCTGGCACATCGACCTTGAACATCCGTACCGGACATG
##GCACTACCACGGAAGCTACGAGGTTCAGCCCACTGGATCA
##GCCAACTCAATGGTCAATGGCGTGGTGCGCCTGTTGTCTA
##AGCCATGGGACGCAATTACCAGCGTGGTAACCATGGCAAT
##GACTGACACGACCCCCTTTGGCCAACAAAGGGTGTTTAAA
##GAGAAGGTGGATACACGGGCCCCAGACCCAGCGGTGGGAG
##TTGCTCAGGCACTGGACATCACAACAGGCTGGCTATGGAC
##CTTCCTGGCTAGAAGCAAGAAACCCAGGATGTGCACGCGT
##GAGGAGTTTATCGCGAAGGTCAATAGCAACGCGGCATTGG
##GCGCGGTGTTTGATGAGCAGAACCAGTGGTCAACGGCTAG
##AGAAGCAGTGGAAGACCCAGCCTTCTGGAACCTAGTTGAT
##GAGGAGCGCAAAGCCCACCTGGCAGGACGCTGTGAAACAT
##GCATCTACAACATGATGGGAAAGCGAGAGAAAAAACTAGG
##AGAGTTCGGGAAGGCAAAGGGAAGCAGAGCCATCTGGTAC
##ATGTGGCTTGGAGCTAGATTCTTGGAATTTGAAGCACTGG
##GCTTTCTAAATGAAGACCATTGGATGAGCAGAGAGAACTC
##ACTGGGTGGAGTCGAAGGGCAAGGACTCCAGAAACTTGGG
##TACATTCTGAGGGACATCTCACACCTGGAGGGTGGAAACA
##TGTTTGCTGATGACACTGCAGGCTGGGATACCAGAATCAC
##GAGGGCTGATCTTGAAAACGAAGCCAAAGTGATGAACATG
##ATGGATGGAGAACATAAACAACTCGCCAAGGCTATAATCG
##AATTGACCTACAGGCATAAAGTAGTCAAGGTCATGCGGCC
##TGCGCGGGGAGGGAAGACAGTCATGGACATCATCTCCAGG
##GAGGACCAGAGAGGGAGTGGCCAAGTAGTCACCTATGCAC
##TTAACACCTTCACCAACCTGGCGGCTCAACTAGTGAGATG
##CATGGAGGGGGAGGAACTGTTGACGGAGAGTGACGTGCAC
##GGCTTGAGCCCGAAGAAGAAGCAAGCAGTCCGGAACTGGT
##TGATCCAAAATGGAAGAGAGAGGCTTTCGCGCATGGCTGT
##CAGTGGAGATGACTGCGTGGTGAAACCCATTGATGACCGA
##TTCGCGAGCGCCCTTCATTTCCTCAATGGCATGGCAAAGA
##TCAGGAAAGATACCCAGGAATGGAAACCATCCGTGGGCTG
##GAGCAACTGGCAGGAAGTGCCATTTGGCTCCCACCATTTC
##AATGAGCTGCTGATGAAAGATGGACGCACCATCGTAGTTC
##CATGCCGTTCCCAAGATGAACTAGTGGGAAGAGCACGGGT
##GTCACCTGGTAGCGGATGGAGCCTGCGAGAGACAGCTTGT
##CTGAGCAAAGCCTATGCCCAGATGTGGTTGCTCATGTATT
##TCCACCGCCGTGACCTCCGTCTCATGGCCAACGCCATCTG
##TTCAGCAGTGCCTGTGGATTGGGTCCCGACTGGACGAACC
##ACATGGTCCATCCACGGAAAAGGAGAATGGATGACCACAG
##AGGACATGCTCCAAGTGTGGAACAGGGTCTGGATTGAGGA
##CAATGAGCACATGGAGGACAAGACACCCATCACGTCTTGG
##ACTGACATCCCCTACATCGGAAAGAGGGAGGACCAATGGT
##GTGGTAGTCTGATTGGAACCCGACAGAGAGCAACATGGGC
##GGAGAATATATATACACCAATAATGCAAATCCGCAACTTG
##ATCGGGGATGAGAAGTATGTGGACTGCATGGTGTCCCAGC
##ACAGGTTCGAAACACCTTCGCCCGTGCTGTTCACCGGCGC
##CATCTAAACCCAAAAGACCAAAAAAGGACAATTGTGTCAG
##GCCATGGAAACATGCCACCCAAAGCTTGTAGAGGGTGCAG
##CCTGCGCCAAGCCCCAGGAGGACTGGGTTACCAAAGCCGT
##TAGGCCCCCACGGCCCATTTCAGGAGACAGCGCGACTCCT
##GGAGGAAGGACTAGAGGTTAGAGGAGACCCGTGGAACATC
##GCTGAGGCCCAAACCAGCCCGAAGCTGTAGGACTGGTGGA
##AGGACTAGAGGTTAGTGGAGACCCCTCAGCACCAAGCGCG
##AAACAAACAGCATATTGACGCCTGGGAAAGACCGGGAGAT
##CCTCTGCTTTCCATCACCAGCCACTAGGCACAGATCGCCG
##CAAGTAGTGGCTGGTGGTGAAAAACACATGGATCT
##end-DNA
##DNA NC_009029
##AGATGTTCACCTGTGTGAACTAACCAGACAGATCGAAGTT
##AGGTGATTACATAACACAGTGTGAACAAGTTTTTTGAACA
##GCAATGACCAAAAAACCAGGAAGGCCCGGTAGAAATCGGG
##CCGTCAATATGCTAAAGCGCGGTGCGTCCCGCGCGCTTGG
##TCCAATGATCAAGCTTAAGAGGATGCTTTTTGGCCTGCTG
##GATGGGAGGGGGCCGCTCAGGATGGTCTTGGCCATTCTGG
##CGTTCTTCAGATTTACAGCATTGAAACCAACGGCAGGACT
##ATTGAAGAGGTGGGGCATGATGGACAAAGTACATGCCTTG
##TCTCTTTTGAAAGGATTTAAGAAAGATTTGGCTTCCATGA
##CCGACTTCGTGCACCTTCCCAAAAAGAAGAGTGGGGTTTC
##CATAATTGGGAGGATGCTGGTTTTTTCATTCACAGCAGCG
##GTCAGAGTCACCCTAGAAAACGGCATGTCTTTGATGAAAA
##TTCAAAAGGCTGACGTTGGAAAGGTCATCACCATACGCAC
##TGACCGAGGTGAAAACAGGTGCATAGTGCAAGCAATGGAT
##GTGGGCGAGGATTGTGAGGACACGATGAAGTATCTCTGCC
##CAGCCATCGAAAACCCTTCAGAACCTGATGACATTGACTG
##TTGGTGTGACAAGGCAGACGCCATGGTGACCTACGGGAGA
##TGTTCAAAAACTCGACATTCTAGGAGGTCACGGCGTTCAA
##CGAATATAGCTGGACACGCCGATTCAAGATTGGACAGCAG
##AGGTTCTGTGTGGATGGACACCAAAAAAGCCACAAGCTAT
##CTGACGAAAGCAGAGAGCTGGGCCCTTCGCAACCCCGGAT
##ACGCTCTGGTTGCTGCTGTATTGGGATGGAGCCTTGGAAC
##CTCAAACGCCCAGAAGGTGATATTCACCGTCATGATTTTA
##TTGATTGCCCCGGCCTATAGCATCAGATGTGTGGGGGTTG
##AGAATCGGGACTTCATTGAAGGGGTGTCCGGAGGAACTTG
##GGTGGACGTGGTCCTGGAGCACGGGGGATGTGTGACCATT
##ATGGCCCCAGACAAGCCCACAATAGATTTGGAACTAACAT
##CAACGATAGCCAAATCGATGGCAGTGACTAGAACTTACTG
##TGTGCAAGCTCAAGTTTCGGAACTGTCCGTGGAAACTAGA
##TGTCCAACCATGGGCGAAGCGCACAATTCCAAGTCAAGCG
##ACGCTGCCTACGTGTGCAAGAAAGGATTCAGTGACAGAGG
##CTGGGGAAATGGATGTGGGCTCTTTGGGAAAGGTAGCATG
##GAGACATGTGCAAAGTTTTCATGTCAGACCAAAGCGGAAG
##GGAGGATTATTCAACGGGAGAACTTGGAATATACCATCCA
##CATGAACGTCCACGCCTCACAGGAGACCGGCCATTTCATG
##AATGACACTATCGCCAGTGAGAACAAGCACGGAGCCAAGA
##TATCCATTACAGCCACGGGCCCTTCACGAACGGCTGATTT
##AGGGGACTACGGCATGGTGACCTTGGATTGCGAACCAAGA
##GCCGGGCTTGATTTTGACAATTTGTACCTACTTACACTTG
##GAAGGAACAGCTGGCTTGTCAATAGAGACTGGTTTCACGA
##TGTAAACCTTCCATGGATAGGAGGAGCAGAAGGTCATTGG
##AAAAACAGAGAGTCCTTGGTGGAGTTCGGAAAAACCCATG
##CCACCAAGCGAGAAGTGCTAGCCCTAGGTTCACAAGAAGG
##GACATTGCAAGTGGCTCTAGCGGGCGCCATGATAGCGAAA
##TTTGGTTCAAATGTGGCAACTATAAATAGTGGACATCTAA
##AGTGCAGGCTGAAATTGGACAAACTCAAAATAAAAGGCAC
##CACGTACCACATGTGTAAGGGCTCGTTTGCTTTCACAAAA
##ACGCCTTCTGACACAGGCCACGGCACGGTGCTGCTAGAAT
##TGACTTATTCTGGATCAGATGGGCCATGCAGGGTGCCCAT
##ATCAATGTCTGTGAGCCTGAGCAACATAGAGCCCGTTGGT
##AGGATGGTAACTGTAAACCCCATAGTGCTATCCTCTTCCC
##CCCAGAAAACAATCATGATCGAAGTGGAACCACCATTTGG
##AGACTCCTTCATCATCGCTGGAACAGGCGAACCAAGGGCG
##CACTACCACTGGAGGAAATCAGGAAGCAGCATTGGGGCAG
##CGTTTGCTACCACCATCAAGGGAGCCAGGCGACTTGCCGT
##GATCGGTGATGACGCATGGGACTTCGGCTCTGTGGGAGGA
##ATATTAAACTCAGTTGGGAAAGCTCTACACCAGATTTTTG
##GAGGAATGTTCAGAACTCTCTTTGGAGGCATGTCTTGGTT
##TACCCAAATTATGATTGGGGCCTTGTGCTGTTGGCTGGGG
##ATCAACGCCCGGGACAGAACCATCGCTGTCACATTCTTGG
##CAGTGGGAGGAGTCCTTGTGTTTCTCGCTACTTCTGTGAA
##CGCGGATTCCGGTTGTGCTCTTGATCTGAAGAGAAAGGAA
##TTCAAGTGTGGAAATGGAATATTTGTGTTCAATGACGCGG
##AAGCATGGTCCCACTCATATCGATATCATCCCAGTACACC
##CAAGAAGTTAGCCGGCTCCATAGTTAGAGCCATTGAGGAA
##GGACAATGTGGAGTCAGATCAGTTGGCAGGTTGGAACATG
##AAATGTGGAGAGCCAATGCTAGGGAGATAAACGCCATCCT
##TCTTGAGAATGAAAAGAACCTGAGTGTTGTCGTCTTGGAA
##AGTGAATACTACAGAAAGGCCAAGAACCTGATGCCCATAG
##GCGACGAAATGCCATTTGGATGGAAGAGCTGGGGAAAAAA
##GTTTTTTGAGGAACCACAATTGCAAAACCAAACGTTTGTG
##GTTGATGGCAGAGTGGGAAAGGAGTGCCCTGAAGAGAAAA
##GATCATGGAATAATTTCAGAATCGAGGACTTCGGGTTTGG
##CGTTTTCACTACATCAGTGTGGATGGAACAACGCACAGAA
##TACACTGAGGACTGTGATCAGAAAGTGATTGGAGCCGCGG
##TCAAAGGAGAATTAGCCGCTCATAGTGATCTAGGCTATTG
##GATTGAGAGCAGGTCAAAAAACGGTAGCTGGGAACTTGAA
##CGTGCTTATCTACTAGAATCAAAATCATGCAGCTGGCCCG
##CGACCCACACACTTTGGAATGGAGGAGTGGAGGAATCAGA
##GTTGATAATACCCAAGAGTAGAGCAGGCCCAGTGTCACAC
##CACAACACCAGAAAAGGCTACCATAACCAAATTAAAGGAC
##CATGGCACCTTACCCCATTGGAGATCAGGTTTGAAAGTTG
##CCCAGGAACGACCGTTGTGACTACCGAGGAATGTGGGAAT
##AGAGGACCCTCTCTAAGGACAACCACTACAAGCGGAAAGG
##TAATTTCAGAGTGGTGTTGCAGGTCATGCACAATGCCCCC
##ATTGAGTTTTAGAACCGCCGATGGTTGCTGGTATGGGATG
##GAAATTAGGCCATTGAAAGAACGAGAAGAGACCATGGTAA
##AGAGCCACGTGAGTGCCGGCAGAGGGGACGGCGTCGACAA
##CTTATCCTTGGGATTGTTGGTGTTGACGATTGCTCTCCAG
##GAAGTGATGCGCAAGAGAATCTTAGGACGTCACATAACCT
##GGATGGTGATAGCTGTGTTCATGGCAATGATTCTAGGGGG
##ACTCAGTTACCGTGATTTGGGAAGGTACTTGGTTTTGGTT
##GGCGCCGCCTTCGCTGAGCGGAACTCAGGAGGGGACTTGC
##TCCACTTAGTGCTGGTGGCTACATTCAAAGTCAAACCGAT
##GGCCTTACTAGGCTTCGTGCTTGGGGGGAGGTGGTGTCGG
##CGACAGTCGCTCCTACTCTCCATTGGCGCAGTCCTAGTGA
##ATTTTGCACTGGAGTTCCAGGGAGGATACTTTGAGCTAGT
##TGATTCACTCGCGCTAGCTCTATTGTTTGTTAAGGCTGTG
##GTCCAGACTGACACGACTTCGGTATCGCTCCCGCTGCTGG
##CAGCTCTTGCCCCGGCTGGATGCTACACGGTTTTGGGGAC
##ACACCGGTTCATTATGCTAACCTTGGTTTTGGTGACATTC
##CTGGGGTGTAAAAAGACCGCCTCTGTGAAAAAAGCCGGAA
##CGGCTGCGGTTGGGGTGGTTCTGGGCATGGTTGGAATGAA
##AACAATTCCCATGTTGGGAATGCTGATGGTTACCAGCAGG
##GCAAGAAGAAGCTGGCCTCTCCATGAGGCCATGGCTGCAG
##TTGGCATTCTATGTGCCCTCTTTGGAGCCCTGGCGGAAAC
##TGAGGTTGACTTGGCTGGACCGTTGGCCGCGGCTGGGCTC
##ATCGTCATGGCTTATGTTATCTCAGGCAGAAGCAATGATC
##TGAGTATCAAAAAAGTTGAGGATGTGAAATGGAGTGATGA
##AGCAGAAGTCACTGGAGAGAGTGTCAGCTACCACGTGAGC
##CTAGATGTTCGAGGAGACCCAACATTAACGGAGGACTCAG
##GACCTGGACTGGAAAAGGTGCTGCTGAAGGTTGGATTAAT
##GGCAATTAGCGGGATTTACCCCGTGGCCATTCCCTTCGCC
##TTGGGAGCTTGGTTCTTTCTAGAAAAGAGGTGCAAGCGCG
##CGGGAGCTCTTTGGGACATCCCTTCCCCGCGGGAAGCAAA
##GCCAGCCAAGGTTGAGGACGGAGTCTACCGCATCTTTTCT
##AGGAAGCTGTTTGGCGAAAGCCAAATTGGAGCAGGCGTTA
##TGGTAAAGGGCACTTTCCACACCATGTGGCATGTCACGAG
##AGGAGCAGTATTGAAAGCTGGTGAAGGCCTTTTGGAACCT
##GCCTGGGCTGATGTTAGGAAAGATTTAATATGTTATGGTG
##GAAATTGGAAATTGGAGGAACATTGGGATGGAAATGAAGA
##AGTGCAGCTCATAGCCCTTGAACCGGGGAAGAAAGTAAGG
##CACATTCAAACGAAACCTGGAATCTTCAAAACCAGTGAGG
##GAGAAATCGGGGCTCTCGACCTTGACTGCATGGCTGGAAC
##TTCTGGGTCTCCAATCGTGAACAAGAACGGGGAAGTGGTT
##GGACTGTATGGAAATGGTGTTCTCATTAAAGGGGATCGCT
##ACGTGAGCGCGATATCTCAGAAGGAAAACGTGGGGCAGGA
##AGACGGAGCAGAGATTGAGGACAACTGGTTCAGAAAAAGA
##GAGCTGACGGTCCTTGACTTGCACCCTGGAGCGGGGAAAA
##CGCGAAGAGTGCTTCCCCAACTGGTGCGGGAGGCCGTGAA
##GAAACGGCTCCGAACAGTGATCTTGGCCCCTACCCGTGTG
##GTGGCTTCAGAAATGTATGAAGCCTTAAGAGGAGAGCCTA
##TTAGATACATGACTCCAGCGGTGCAGAGTGAGAGAACTGG
##AAATGAAATAGTCGATTTCATGTGTCACTCGACTTTCACC
##ATGAAACTGTTCCAAGGAGTCAGAGTTCCCAATTACAATT
##TGTACATCATGGATGAAGCCCATTTTCTTGATCCGGCTAG
##CGTGGCTGCTAGGGGATATATAGAAACAAGAGTGAGCATG
##GGAGATGCTGGAGCCATTTTCATGACAGCTACACCACCAG
##GAACCACTGAGGCTTTTCCCCCCTCTAATTCCCCAATCAT
##AGATGAGGAAACAAGAATACCAGACAAAGCCTGGAATTCA
##GGGTATGAATGGATAATTGAGTTTGATGGAAGAACAGTGT
##GGTTCGTGCATAGCATAAAGCAGGGAGCTGAGATCGGAAC
##ATGCCTCCAAAAGGCAGGGAAAAAGGTGCTCTACTTGAAT
##AGGAAGACCTTTGAGAGTGAGTACCCCAAGTGTAAAAGTG
##AGAAATGGGATTTTGTAATAACAACTGACATATCTGAGAT
##GGGGGCAAACTTCAAAGCGGACAGAGTGATCGACCCTAGA
##AAAACCATTAAGCCCATACTGCTGGATGGAAGAGTGAGCA
##TGCAAGGTCCAATAGCCATCACTCCCGCTTCAGCGGCACA
##AAGAAGAGGAAGGATTGGTAGAAACCCTGAAAAGCTTGGA
##GACATCTATGCTTACAGTGGAAATGTGAGCTCAGACAACG
##AAGGACACGTGAGCTGGACAGAAGCTAGAATGTTGTTGGA
##CAACGTCCATGTTCAAGGAGGAGTGGTGGCCCAACTGTAT
##ACGCCTGAAAGGGAAAAAACTGAAGCGTATGAAGGAGAGT
##TTAAATTGAAAACAAACCAAAGAAAAGTCTTCTCCGAGCT
##CATACGGACTGGGGACCTCCCAGTGTGGCTGGCGTTCCAA
##GTGGCCTCAGCAAATGTCGAGTACCATGACAGAAAGTGGT
##GCTTCGACGGACCAAACGAACACCTGTTATTGGAAAACAA
##CCAGGAAATAGAAGTGTGGACTAGGCAAGGACAAAGGAGA
##GTGTTGAAACCACGGTGGTTAGACGGTAGAATTACTTCTG
##ACCACTTGAACTTGAAAAGCTTTAAGGAATTTGCATCCGG
##GAAAAGGTCAGCCTTGAGCATCCTTGACTTGATTGCGGTC
##CTCCCAAGCCACCTCAATCTGAGACTTCAAGAGGCCCTAG
##ACACTGCTGCCATTTTGAGCCGCTCTGAGCCAGGGAGTAG
##AAGTTACAAAGCAGCCTTGGAGAATTCTCCTGAGATGATA
##GAAACCTTTCTGCTGTGTGCTTTGGTATGCCTAATGACCA
##TAGGCCTGGTGGTAGTTCTGGTTAGAGGAAAAGGACCAGG
##GAAGTTGGCGTTTGGGATGGTTTCCATCGGCGTGATGACC
##TGGCTGTTGTGGTCTGCAGGAGTCGACCCAGGGAAGATCG
##CAGCTGCCGTTATCCTGGTCTTTCTGCTGCTCGTGGTGCT
##GATTCCTGAACCTGAAAAGCAGAGGTCTGTGCAGGACAAC
##CAGTTAGCTATGCTCATGTTACTCATAGCGACCATCCTAG
##GAGGGGTGGCAGCAAATGAAATGGGATGGCTGGAAAAAAC
##AAAAGCAGATCTGTCATGGGTTGTGAGAGGGAGGAGCTCG
##ACCACCACCCCGGTGGTTGAATTGGACATGAAACCTGCCA
##CTGCTTGGACACTGTACGCGTTGGCAACAACGCTTCTCAC
##TCCCCTTTTTCAGCATTTGATTGTCACTAAATATGCCAAT
##ATTTCTTTGATGGCTATTGCTTCACAAGCTGGAACCCTCT
##TTAGCATGGACAGTGGTATCCCCTTCTCCTCCATTGAGTT
##GAGTGTGCCTTTGCTCGCCCTTGGGTGCTGGACCCAGATA
##ACACCCTGTAGTCTTATTCTCGCATGCGTGCTCTTGTCAA
##CGCACTATGCGATTTTGCTCCCCGGCATGCAGGCACAGGC
##AGCTCGAGATGCCCAGAGAAGGACAGCAGCCGGCATAATG
##AAGAACGCAGTGGTTGATGGCATCGTGGCTACAGACATAC
##CGCCCCTTGATGGAGCTGGACCCCTGACAGAGAAGAAACT
##GGGCCAGTTACTCTTGTTCGCAGCGGCCGTCACCGGGGTG
##GTCATAACAAGATCGCCACGTTCTTGGAGCGAGTTGGGTG
##TGTTGGGATCGGCAGTTGGCTCGACCCTCATTGAAGGTAG
##TGCTGGGAAGTTCTGGAATGCCACCACCGTTACGGCCATG
##TGCAATCTTTTTAGAGGGAGCTATTTGGCTGGTGTGCCAC
##TGACGTACACGATTATCCGAAACAGCAATCCAAGCAACAA
##GAGAGGTGGTGGCATCGGAGAAACACTAGGAGAAAAATGG
##AAAGCACGGTTAAACCAGATGAATACCTTGGAATTCCACC
##GATACAGACGGAGCCACATCATGGAAGTTGACCGAGAGCC
##AGCGAGAGCTGCCCTCAAGTCAGGGGACTTTACTAGAGGA
##GCTGCCGTATCAAGAGGGAGTGCCAAATTAAGGTGGATGC
##ATGAGCGAGGATACATCCGACTGCATGATAAAGTTGTGGA
##CCTGGGCTGTGGAAGAGGCGGTTGGTGCTACTACTCAGCG
##ACAGTAAAAGAAGTGAAAGAGGTCAAAGGATACACAAAGG
##GAGGAAGAGGACATGAGGAGCCAGTGTTGACACAAAGTTA
##TGGATGGAACATTGTGCAGATGAAAAGTGGTGTGGATGTC
##TTCTATAAGGAAGCGGAACCCTGTGACGTTGTTCTCTGTG
##ACATAGGTGAATGTAGTAGTTCCCCGGCTGTAGAGGCTGA
##CCGCTCCACAAAGGTACTGGAATTGGCAGAGAGGTGGCTA
##GAAAGAAATGATGGGGCCGACTTTTGCATCAAAGTGCTTT
##GTCCATACATGCCTGAAGTAGTGGAAAAATTGAGTAAGTT
##GCAGCTCAGGTATGGAGGGTGCTTGGTGAGAAACCCTCTT
##TCCAGAAACTCGACACATGAGATGTACTGGGTGTCAGGGT
##ACAAAGGAAACTTGATTGGTGTCATAAACTCGACATCAGC
##ACTGCTGTTGAGGAGGATGGAGATCAAGTTTGCTGAACCA
##AGATATGAAGAAGATGTCAACCTCAGCTGTGGTACCAGGG
##CTGTCAGCATAGCGCCACCAAAGTTTGACTACAAAAAGAT
##AGGGCAGAGAGTGGAAAGACTAAAAGCCGAGCATATGAGT
##ACATGGCACTATGATTGTGAACACCCTTACAGGACGTGGG
##CATACCATGGCAGTTATGTCGTGAAGCCTTCAGGAAGCGC
##CTCCTCCCAGGTGAACGGCGTGGTCAAGCTGTTGTCGAAA
##CCATGGGATGTGAGCTCAGAAGTCACGGGAATGTCCATGA
##CCGACACAACCCCCTTTGGCCAACAGAGAGTGTTCAAGGA
##AAAAGTTGACACCAAGGCGCCTGAACCCCCAGCGGGAGCT
##GAAATGGCCTCCGTTATAGTTTCAGAGTGGCTATGGAAAC
##GCTTGAACAGAGAGAAAAAACCACGTCTGTGCACCAAGGA
##AGAGTTTGTCAGGAAAGTTAGGGGCAATGCGGCGCTGGGC
##CCGGTGTTTGAAGAAGAAAACCAGTGGAAGGACGCTGCAG
##AGGCTGTTCAAGACCCGGGATTTTGGAACTTGGTTGACAT
##GGAGCGGAAAAACCATCTGGAAGGGAAGTGTGAAACATGT
##GTGTATAACATGATGGGCAAACGTGAAAAGAAGAGGGGAG
##AATTCGGAAAAGCAAAAGGAAGCAGAGCAATATGGTATAT
##GTGGCTTGGTGCTAGGTTTCTTGAATTCGAAGCCTTAGGG
##TTTTTGAACGAAGACCATTGGATGAGCAGAGGAAACTCAG
##GAGGAGGAGTTGAAGGACTCGGAATCCAGAAACTGGGGTA
##CGTCATGAGAGAGATCGGAGAAAAAGGGGGGATCCTCTAT
##GCTGACGACACAGCTGGGTGGGACACCCGAATCACCGAGT
##GTGACTTGAGGAATGAAGCGCACATCATGGAATACATGGA
##AAATGAACATCGAAAGCTAGCGCGTGCCATCTTTGAACTT
##ACCTACAAACACAAAGTTGTGAAAGTGATGAGACCAGGAA
##AAGGAGTACCCCTTATGGACATCATTTCACGAGAAGACCA
##GAGAGGAAGTGGCCAGGTTGTGACCTATGCCCTGAACACT
##TTCACAAACTTGGTGGTGCAGCTTATAAGAATGGCAGAAG
##CAGAGTGCGTCCTCACGCCCGAAGACCTACATGAAATGTC
##CCAATCGGCCAAGTTGAGACTCTTAAAATGGCTGAAAGAA
##GAAGGATGGGAACGACTCACGAGGATGGCTGTTAGTGGAG
##ATGACTGCGTGGTGGCTGCTCCTGATGCAAGGTTCGGTGC
##GGCCTTGACGTTCCTGAATGCCATGTCAAAAATTAGGAAG
##GACATCAAAGAATGGACGCCCTCGAAAGGATGGAAGAATT
##GGGAGGAAGTTCCATTCTGCTCCCACCACTTCCACAGACT
##TCAAATGAAAGATGGTAGAGAGCTAGTGGTACCATGTCGT
##TCTCAAGATGAGCTAATTGGAAGGGCCAGGGTGACGCAGG
##GTCCTGGAGACCTCATGAGCTCAGCATGTCTGGCCAAGGC
##CTATGCCCAGATGTGGCAGCTGCTGTATTTCCACAGAAGA
##GACTTAAGGTTGATGGGAAATGCCATATGCTCGGCTGTTC
##CAGTTGATTGGGTCCCGACGGGGCGCACAACGTGGTCCAT
##CCATGGTAAAGGAGAATGGATGACTTCTGAGAACATGCTG
##GAAGTGTGGAACCGGGTGTGGATTGAGGAAAATGAGCACA
##TGGAAGACAAAACTCCAGTACGGGAGTGGACTGACATTCC
##GTACCTAGGGAAAAGAGAAGATCCATGGTGTGGTTCATAC
##ATAGGCTACCGGCCTCGTTCAACTTGGGCAGAAAACATCA
##AGGTACCAGTGAACGTGATCCGGGTTAAGATTGGAGGGAA
##CAAGTATCAAGACTATCTGGGAACACAGAAGAGGTATGAG
##AGTGAGAAGAGAGTTGAGTTCCGAGGAGTTCTGTAGATGA
##AGAGAATGAAGTGAGTTATTTTGTTGTGATAGTCAGGCCT
##GAAAAGCCACCTGATCCGGTGAAGGTGCTGCCTGCATCCG
##GCCTGGAGTGATGCTCCAGTGTCGTGGAACAACAACCGAT
##GGAGCCAAGCCCGGAGGGGATCCGGCCCCCGACTTCCGGA
##GGTTGCCACACCTTGTAAATATGTACATACAGAGTCAGAT
##CCGAAAGGCCACCAGTTTGGTGCAGAACTGGTGCTATCTG
##TGAACACTCCCAGGAGGACTGGGTAAACAAAGCCATTAGG
##GACCATCACGGCCCGAGGGGGAGAAGAACGCGAACTCCCC
##CAAAGGACTAGAGGTTAGAGGAGACCCGTGATTAGGGAGA
##TGAGGGAGCCCATCTCAGGGAAAGCTGTAACCCTGGGGGA
##AGGACTAGAGGTTAGAGGAGACCCTCCCACAAAGAAGCGC
##AAACACAAAACAGCATATTGACACCTGGGAAAGACTAGGG
##GATTTGCTGCTCTGGACTTCCGGCTCTCGGCACAGAACGC
##CGTTGAGGAGCCGGAGGCCCAAAACACCAGATCT
##end-DNA
##DNA NC_009823
##ACCCGCCCCTAATAGGGGCGACACTCCGCCATGAATCACT
##CCCCTGTGAGGAACTACTGTCTTCACGCAGAAAGCGTCTA
##GCCATGGCGTTAGTATGAGTGTCGTACAGCCTCCAGGCCC
##CCCCCTCCCGGGAGAGCCATAGTGGTCTGCGGAACCGGTG
##AGTACACCGGAATTGCCGGGAAGACTGGGTCCTTTCTTGG
##ATAAACCCACTCTATGCCCGGCCATTTGGGCGTGCCCCCG
##CAAGACTGCTAGCCGAGTAGCGTTGGGTTGCGAAAGGCCT
##TGTGGTACTGCCTGATAGGGTGCTTGCGAGTGCCCCGGGA
##GGTCTCGTAGACCGTGCACCATGAGCACAAATCCTAAACC
##TCAAAGAAAAACCAAAAGAAACACCAACCGTCGCCCACAA
##GACGTTAAGTTTCCGGGCGGCGGCCAGATCGTTGGCGGAG
##TATACTTGTTGCCGCGCAGGGGCCCCAGGTTGGGTGTGCG
##CGCGACAAGGAAGACTTCGGAGCGGTCCCAGCCACGTGGA
##AGGCGCCAGCCCATCCCTAAAGATCGGCGCTCCACTGGCA
##AATCCTGGGGAAAACCAGGATACCCCTGGCCCCTATACGG
##GAATGAGGGACTCGGCTGGGCAGGATGGCTCCTGTCCCCC
##CGAGGTTCCCGTCCCTCTTGGGGCCCCAATGACCCCCGGC
##ATAGGTCGCGCAACGTGGGTAAGGTCATCGATACCCTAAC
##GTGCGGCTTTGCCGACCTCATGGGGTACATCCCTGTCGTG
##GGCGCCCCGCTCGGCGGCGTCGCCAGAGCTCTCGCGCATG
##GCGTGAGAGTCCTGGAGGACGGGGTTAATTTTGCAACAGG
##GAACTTACCCGGTTGCTCCTTTTCTATCTTCTTGCTGGCC
##CTGCTGTCCTGCATCACCACCCCGGTCTCCGCTGCCGAAG
##TGAAGAACATCAGTACCGGCTACATGGTGACTAACGACTG
##CACCAATGACAGCATTACCTGGCAGCTCCAGGCTGCTGTC
##CTCCACGTCCCCGGGTGCGTCCCGTGCGAGAAAGTGGGGA
##ATGCATCTCAGTGCTGGATACCGGTCTCACCGAATGTGGC
##CGTGCAGCGGCCCGGCGCCCTCACGCAGGGCTTGCGGACG
##CACATCGACATGGTTGTGATGTCCGCCACGCTCTGCTCTG
##CCCTCTACGTGGGGGACCTCTGCGGTGGGGTGATGCTCGC
##AGCCCAAATGTTCATTGTCTCGCCGCAGCACCACTGGTTT
##GTCCAAGACTGCAATTGCTCCATCTACCCTGGTACCATCA
##CTGGACACCGCATGGCATGGGACATGATGATGAACTGGTC
##GCCCACGGCTACCATGATCTTGGCGTACGCGATGCGTGTC
##CCCGAGGTCATTATAGACATCATTAGCGGGGCTCATTGGG
##GCGTCATGTTCGGCTTGGCCTACTTCTCTATGCAGGGAGC
##GTGGGCGAAAGTCGTTGTCATCCTTCTGTTGGCCGCCGGG
##GTGGACGCGCGCACCCATACTGTTGGGGGTTCTGCCGCGC
##AGACCACCGGGCGCCTCACCAGCTTATTTGACATGGGCCC
##CAGGCAGAAAATCCAGCTCGTTAACACCAATGGCAGCTGG
##CACATCAACCGCACCGCCCTGAACTGCAATGACTCCTTGC
##ACACCGGCTTTATCGCGTCTCTGTTCTACACCCACAGCTT
##CAACTCGTCAGGATGTCCCGAACGCATGTCCGCCTGCCGC
##AGTATCGAGGCCTTCCGGGTGGGATGGGGCGCCTTGCAAT
##ATGAGGATAATGTCACCAATCCAGAGGATATGAGACCCTA
##TTGCTGGCACTACCCACCAAGGCAGTGTGGCGTGGTCTCC
##GCGAAGACTGTGTGTGGCCCAGTGTACTGTTTCACCCCCA
##GCCCAGTGGTAGTGGGCACGACCGACAGGCTTGGAGCGCC
##CACTTACACGTGGGGGGAGAATGAGACAGATGTCTTCCTA
##TTGAACAGCACTCGACCACCGCTGGGGTCATGGTTCGGCT
##GCACGTGGATGAACTCTTCTGGCTACACCAAGACTTGCGG
##CGCACCACCCTGCCGTACTAGAGCTGACTTCAACGCCAGC
##ACGGACCTGTTGTGCCCCACGGACTGTTTTAGGAAGCATC
##CTGATACCACTTACCTCAAATGCGGCTCTGGGCCCTGGCT
##CACGCCAAGGTGCCTGATCGACTACCCCTACAGGCTCTGG
##CATTACCCCTGCACAGTTAACTATACCATCTTCAAAATAA
##GGATGTATGTGGGAGGGGTTGAGCACAGGCTCACGGCTGC
##ATGCAATTTCACTCGTGGGGATCGTTGCAACTTGGAGGAC
##AGAGACAGAAGTCAACTGTCTCCTTTGTTGCACTCCACCA
##CGGAATGGGCCATTTTACCTTGCTCTTACTCGGACCTGCC
##CGCCTTGTCGACTGGTCTTCTCCACCTCCACCAAAACATC
##GTGGACGTACAATTCATGTATGGCCTATCACCTGCCCTCA
##CAAAATACATCGTCCGATGGGAGTGGGTAATACTCTTATT
##CCTGCTCTTAGCGGACGCCAGGGTTTGCGCCTGCTTATGG
##ATGCTCATCTTGTTGGGCCAGGCCGAAGCAGCACTAGAGA
##AGCTGGTCATCTTGCACGCTGCGAGCGCAGCTAGCTGCAA
##TGGCTTCCTATATTTTGTCATCTTTTTCGTGGCTGCTTGG
##TACATCAAGGGTCGGGTAGTCCCCTTAGCTACCTATTCCC
##TCACTGGCCTGTGGTCCTTTAGCCTACTGCTCCTAGCATT
##GCCCCAACAGGCTTATGCTTATGACGCATCTGTGCATGGC
##CAGATAGGAGCGGCTCTGCTGGTAATGATCACTCTCTTTA
##CTCTCACCCCCGGGTATAAGACCCTTCTCAGCCGGTTTTT
##GTGGTGGTTGTGCTATCTTCTGACCCTGGGGGAAGCTATG
##GTCCAGGAGTGGGCACCACCTATGCAGGTGCGCGGTGGCC
##GTGATGGCATCATATGGGCCGTCGCCATATTCTACCCAGG
##TGTGGTGTTTGACATAACCAAGTGGCTCTTGGCGGTGCTT
##GGGCCTGCTTACCTCCTAAAAGGTGCTTTGACGCGCGTGC
##CGTACTTCGTCAGGGCTCACGCTCTACTGAGGATGTGCAC
##CATGGCAAGGCATCTCGCGGGGGGCAGGTACGTCCAGATG
##GCGCTACTAGCCCTTGGCAGGTGGACTGGCACTTACATCT
##ATGACCACCTCACCCCTATGTCGGATTGGGCTGCTAGTGG
##CCTGCGGGACCTGGCGGTCGCCGTTGAGCCTATCATCTTC
##AGTCCGATGGAGAAGAAAGTCATTGTCTGGGGAGCGGAGA
##CAGCTGCTTGTGGGGACATTTTACACGGACTTCCCGTGTC
##CGCCCGACTTGGTCGGGAGGTCCTCCTTGGCCCAGCTGAT
##GGCTATACCTCCAAGGGGTGGAGTCTTCTCGCCCCCATCA
##CTGCTTACGCCCAGCAGACACGTGGCCTTTTGGGCACCAT
##AGTGGTGAGCATGACGGGGCGCGACAAGACAGAACAGGCT
##GGGGAAATTCAGGTCCTGTCCACAGTCACTCAGTCCTTCC
##TCGGAACATCCATCTCGGGGGTTTTGTGGACTGTCTACCA
##TGGAGCTGGCAACAAGACTCTGGCCGGCTCACGGGGTCCG
##GTCACGCAGATGTACTCCAGTGCTGAGGGGGACTTAGTAG
##GGTGGCCCAGCCCCCCTGGGACTAAATCTTTGGAGCCGTG
##CACGTGTGGAGCGGTCGACCTGTACCTGGTCACGCGGAAC
##GCTGATGTCATCCCGGCTCGAAGACGCGGGGACAAACGGG
##GAGCGCTACTCTCCCCGAGACCTCTTTCCACCTTGAAGGG
##GTCCTCAGGAGGCCCGGTGCTATGCCCCAGGGGCCACGCT
##GTCGGAGTCTTCCGGGCAGCTGTGTGCTCTCGGGGCGTGG
##CTAAGTCCATAGATTTCATCCCCGTTGAGACACTCGACAT
##CGTCACGCGGTCCCCCACCTTTAGTGACAACAGCACACCA
##CCTGCTGTGCCCCAGACCTATCAGGTCGGGTACTTGCATG
##CCCCGACTGGCAGTGGAAAGAGCACCAAAGTTCCTGTCGC
##ATATGCTGCTCAGGGGTATAAAGTGCTAGTGCTTAATCCC
##TCAGTGGCTGCCACCCTGGGGTTTGGGGCGTACTTGTCTA
##AGGCACATGGCATCAATCCCAACATTAGGACTGGAGTCAG
##GACTGTGACGACCGGGGCGCCCATCACGTACTCCACATAT
##GGCAAATTCCTCGCCGATGGGGGCTGTGCGGGCGGCGCCT
##ACGACATCATCATATGTGATGAATGCCATGCCGTGGACTC
##TACCACCATCCTTGGCATCGGAACAGTCCTTGATCAAGCA
##GAGACAGCTGGGGTCAGACTAACTGTGCTGGCTACAGCTA
##CGCCCCCTGGGTCAGTGACAACCCCCCACCCCAACATAGA
##GGAGGTGGCCCTTGGGCAGGAGGGCGAGATCCCCTTCTAT
##GGGAGGGCGATTCCCCTGTCTTACATCAAGGGAGGAAGAC
##ATCTGATCTTCTGCCATTCAAAGAAAAAGTGTGACGAGCT
##CGCGGCGGCCCTTCGGGGTATGGGCTTGAACTCAGTGGCA
##TACTACAGAGGGTTGGACGTCTCCGTAATACCAACTCAGG
##GAGACGTAGTGGTCGTCGCCACCGACGCCCTCATGACAGG
##GTATACTGGGGACTTTGACTCCGTGATCGACTGCAACGTA
##GCGGTCACTCAAGTTGTAGACTTCAGTTTAGACCCCACAT
##TCACCATAACCACACAGATTGTCCCTCAAGACGCTGTCTC
##ACGTAGCCAGCGCCGGGGTCGCACGGGTAGGGGAAGACTG
##GGCATTTATAGGTATGTTTCCACTGGTGAGCGAGCCTCAG
##GAATGTTTGACAGTGTAGTGCTCTGTGAGTGCTACGACGC
##AGGGGCCGCATGGTATGAGCTCACACCATCGGAGACCACC
##GTCAGGCTCAGGGCGTATTTCAACACGCCCGGTTTGCCTG
##TGTGCCAAGACCATCTTGAGTTTTGGGAGGCAGTTTTCAC
##CGGCCTCACACACATAGATGCCCACTTCCTTTCCCAAACA
##AAGCAATCGGGGGAAAATTTCGCATACTTAACAGCCTACC
##AGGCTACAGTGTGCGCTAGGGCCAAAGCCCCCCCCCCGTC
##CTGGGACGTCATGTGGAAGTGTTTGACTCGACTCAAGCCC
##ACACTCGTGGGCCCCACACCTCTCCTGTACCGCTTGGGCT
##CTGTTACCAACGAGGTCACCCTCACACATCCCGTGACGAA
##ATACATCGCCACCTGCATGCAAGCCGACCTTGAGGTCATG
##ACCAGCACATGGGTCTTGGCAGGGGGAGTCTTGGCGGCCG
##TCGCCGCGTATTGCCTGGCGACCGGGTGTGTTTGCATCAT
##CGGCCGCTTGCACATTAACCAGCGAGCCGTCGTTGCGCCG
##GACAAGGAGGTCCTCTATGAGGCTTTTGATGAGATGGAGG
##AATGTGCCTCTAGGGCGGCTCTCATTGAAGAGGGGCAGCG
##GATAGCCGAGATGCTGAAGTCCAAGATCCAAGGCTTATTG
##CAGCAAGCTTCCAAACAAGCTCAAGACATACAACCCACTG
##TGCAGGCTTCATGGCCCAAGGTAGAACAATTCTGGGCCAA
##ACACATGTGGAACTTCATTAGCGGCATCCAATACCTCGCA
##GGACTATCAACACTGCCAGGGAACCCTGCAGTAGCTTCCA
##TGATGGCGTTCAGTGCCGCCCTCACCAGTCCGCTGTCAAC
##AAGCACCACTATCCTTCTCAACATTTTGGGGGGCTGGCTA
##GCATCCCAAATTGCACCACCCGCGGGGGCCACTGGCTTCG
##TTGTCAGTGGCCTAGTGGGAGCTGCCGTAGGCAGTATAGG
##CTTAGGTAAGGTGCTAGTGGACATCCTGGCAGGGTATGGT
##GCGGGCATTTCGGGGGCTCTCGTCGCATTCAAGATCATGT
##CTGGCGAGAAGCCCTCCATGGAGGATGTCGTCAACTTGCT
##GCCTGGAATTCTGTCTCCGGGTGCCTTGGTAGTGGGAGTC
##ATCTGCGCGGCCATTCTGCGCCGACACGTGGGACCGGGGG
##AAGGCGCCGTCCAATGGATGAATAGACTCATTGCCTTTGC
##TTCCAGAGGAAATCACGTCGCCCCCACCCACTACGTGACG
##GAGTCGGATGCGTCGCAGCGTGTGACCCAACTACTTGGCT
##CCCTTACCATAACCAGCCTGCTCAGAAGACTCCACAACTG
##GATTACTGAGGACTGCCCCATCCCATGCGGCGGCTCGTGG
##CTCCGCGATGTGTGGGACTGGGTTTGCACCATCCTAACAG
##ACTTTAAAAATTGGCTGACCTCCAAATTATTCCCAAAGAT
##GCCCGGCCTCCCCTTTGTCTCCTGTCAAAAGGGGTACAAG
##GGCGTGTGGGCCGGCACTGGCATCATGACCACACGGTGTC
##CTTGCGGCGCCAATATCTCTGGCAATGTCCGCTTGGGCTC
##CATGAGAATCACGGGGCCTAAGACCTGCATGAATATCTGG
##CAGGGGACCTTTCCTATCAATTGTTACACGGAGGGCCAGT
##GCGTGCCGAAACCCGCGCCAAACTTTAAGGTCGCCATCTG
##GAGGGTGGCGGCCTCAGAGTACGCGGAGGTGACGCAGCAC
##GGGTCATACCACTACATAACAGGACTCACCACTGATAACT
##TGAAAGTCCCCTGCCAACTACCCTCTCCCGAGTTCTTTTC
##CTGGGTGGACGGAGTGCAGATCCATAGGTTTGCCCCCACA
##CCGAAGCCGTTTTTCCGGGATGAGGTCTCGTTCTGCGTTG
##GGCTTAATTCATTTGTCGTCGGGTCCCAGCTTCCTTGCGA
##CCCTGAACCCGACACAGACGTATTGATGTCCATGCTAACA
##GATCCATCTCATATCACGGCGGAGACTGCAGCGCGGCGTT
##TAGCGCGGGGGTCACCCCCATCCGAGGCAAGCTCCTCGGC
##GAGCCAGCTATCGGCACCATCGCTGCGAGCCACCTGCACC
##ACCCACGGCAAAGCCTATGATGTGGACATGGTGGATGCTA
##ACCTGTTCATGGGGGGCGATGTGACTCGGATAGAGTCTGG
##GTCCAAAGTGGTCGTTCTGGACTCTCTCGACCCAATGGTC
##GAAGAAAGGAGCGACCTTGAGCCTTCGATACCATCAGAAT
##ACATGCTCCCCAAGAAGAGGTTCCCACCAGCTTTACCGGC
##CTGGGCACGGCCTGATTACAACCCACCGCTTGTGGAATCG
##TGGAAAAGGCCAGATTACCAACCGGCCACTGTTGCGGGCT
##GTGCTCTCCCTCCTCCTAGGAAAACCCCGACGCCTCCCCC
##AAGGAGGCGCCGGACAGTGGGCCTAAGTGAGGACTCCATA
##GGAGATGCCCTTCAACAGCTGGCCATTAAGTCCTTTGGCC
##AGCCCCCCCCAAGCGGCGATTCAGGCCTTTCCACGGGGGC
##GGGCGCTGCCGATTCCGGCAGTCAGACGCCTCCTGATGAG
##TTGGCCCTTTCGGAGACAGGTTCCATCTCTTCCATGCCCC
##CCCTCGAGGGGGAGCTTGGAGATCCAGACCTGGAGCCTGA
##GCAGGTAGAGCCCCAACCCCCCCCCCAGGGGGGGGTGGCA
##GCTCCCGGCTCGGACTCGGGGTCCTGGTCTACTTGCTCCG
##AGGAGGACGACTCCGTCGTGTGCTGCTCCATGTCATACTC
##CTGGACCGGGGCTCTAATAACTCCTTGTAGTCCCGAAGAG
##GAGAAGTTACCGATTAACCCCTTGAGCAACTCCCTGTTGC
##GATATCACAACAAGGTGTACTGTACCACAACAAAGAGCGC
##CTCACTAAGGGCTAAAAAGGTAACTTTTGATAGGATGCAA
##GTGCTCGACTCCTACTACGACTCAGTCTTAAAGGACATTA
##AGCTAGCGGCCTCCAAGGTCACCGCAAGGCTCCTCACCAT
##GGAGGAGGCTTGCCAGTTAACCCCACCCCATTCTGCAAGA
##TCTAAATATGGGTTTGGGGCTAAGGAGGTCCGCAGCTTGT
##CCGGGAGGGCCGTTAACCACATCAAGTCCGTGTGGAAGGA
##CCTCCTGGAGGACTCAGAAACACCAATTCCCACAACCATT
##ATGGCCAAAAATGAGGTGTTCTGCGTGGACCCCACCAAGG
##GGGGCAAGAAAGCAGCTCGCCTTATCGTTTACCCTGACCT
##CGGCGTCAGGGTCTGCGAGAAGATGGCCCTTTATGACATT
##ACACAAAAACTTCCTCAGGCGGTGATGGGGGCTTCTTATG
##GATTCCAGTATTCCCCCGCTCAGCGGGTAGAGTTTCTCTT
##GAAAGCATGGGCGGAAAAGAAGGACCCTATGGGTTTTTCG
##TATGATACCCGATGCTTTGACTCAACCGTCACTGAGAGAG
##ACATCAGGACTGAGGAGTCCATATATCGGGCCTGCTCCTT
##GCCCGAGGAGGCCCACACTGCCATACACTCGCTAACTGAG
##AGACTTTACGTGGGAGGGCCTATGTTCAACAGCAAGGGCC
##AAACCTGCGGGTACAGGCGTTGCCGCGCCAGCGGGGTGCT
##CACCACTAGCATGGGGAACACCATCACATGCTACGTGAAA
##GCCTTAGCGGCTTGTAAAGCTGCAGGGATAATCGCGCCCA
##CAATGCTGGTATGCGGCGATGACTTGGTTGTCATCTCAGA
##AAGCCAGGGGACCGAGGAGGACGAGCGGAACCTGAGAGCC
##TTCACGGAGGCTATGACCAGGTATTCTGCCCCTCCTGGTG
##ACCCCCCCAGACCGGAGTATGATCTGGAGCTGATAACATC
##TTGCTCCTCAAATGTGTCTGTGGCGCTGGGCCCACAAGGC
##CGCCGCAGATACTACCTGACCAGAGACCCTACCACTCCAA
##TCGCCCGGGCTGCCTGGGAAACAGTTAGACACTCCCCTGT
##CAATTCATGGCTGGGAAACATCATCCAGTACGCCCCGACC
##ATATGGGCTCGCATGGTCCTGATGACACACTTCTTCTCCA
##TTCTCATGGCTCAAGACACGCTGGACCAGAACCTCAACTT
##TGAGATGTACGGAGCGGTGTACTCCGTGAGTCCCTTGGAC
##CTCCCAGCTATAATTGAAAGGTTACATGGGCTTGACGCTT
##TTTCTCTGCACACATACACTCCCCACGAACTGACACGGGT
##GGCTTCAGCCCTCAGAAAACTTGGGGCGCCACCCCTCAGA
##GCGTGGAAGAGCCGGGCACGTGCAGTCAGGGCGTCCCTCA
##TCTCCCGTGGGGGGAGAGCGGCCGTTTGCGGTCGATATCT
##CTTCAATTGGGCGGTGAAGACCAAGCTCAAACTCACTCCA
##TTGCCGGAAGCGCGCCTCCTGGATTTATCCAGCTGGTTCA
##CCGTCGGCGCCGGCGGGGGCGACATTTATCACAGCGTGTC
##GCGTGCCCGACCCCGCTTATTGCTCTTTGGCCTACTCCTA
##CTTTTTGTAGGGGTAGGCCTTTTCCTACTCCCCGCTCGGT
##AGAGCGGCACACATTAGCTACACTCCATAGCTAACTGTCC
##CTTTTTTTTTTTTTTTTTTTTTTTTTTTTTTTTTTTTTTT
##TTTTTTTTTTTTTTTTTTTTTTTTTTTTTTTTTTTTTTTT
##TTTTTCTTTTTTTCTCTTTTCCTTCTTTCTTACCTTATTT
##TACTTTCTTTCCTGGTGGCTCCATCTTAGCCCTAGTCACG
##GCTAGCTGTGAAAGGTCCGTGAGCCGCATGACTGCAGAGA
##GTGCCGTAACTGGTCTCTCTGCAGATCATGT
##end-DNA
##DNA NC_009824
##ACCTGCCTCTTACGAGGCGACACTCCACCATGGATCACTC
##CCCTGTGAGGAACTTCTGTCTTCACGCGGAAAGCGCCTAG
##CCATGGCGTTAGTACGAGTGTCGTGCAGCCTCCAGGACCC
##CCCCTCCCGGGAGAGCCATAGTGGTCTGCGGAACCGGTGA
##GTACACCGGAATCGCTGGGGTGACCGGGTCCTTTCTTGGA
##GCAACCCGCTCAATACCCAGAAATTTGGGCGTGCCCCCGC
##GAGATCACTAGCCGAGTAGTGTTGGGTCGCGAAAGGCCTT
##GTGGTACTGCCTGATAGGGTGCTTGCGAGTGCCCCGGGAG
##GTCTCGTAGACCGTGCAACATGAGCACACTTCCTAAACCT
##CAAAGAAAAACCAAAAGAAACACCATCCGTCGCCCACAGG
##ACGTCAAGTTCCCGGGTGGCGGACAGATCGTTGGTGGAGT
##ATACGTGTTGCCGCGCAGGGGCCCACGATTGGGTGTGCGC
##GCGACGCGTAAAACTTCTGAACGGTCACAGCCTCGCGGAC
##GACGACAGCCTATCCCCAAGGCGCGTCGGAGCGAAGGCCG
##GTCCTGGGCTCAGCCCGGGTACCCTTGGCCCCTCTATGGT
##AACGAGGGCTGCGGGTGGGCAGGGTGGCTCCTGTCCCCAC
##GCGGCTCCCGTCCATCCTGGGGCCCAAATGACCCCCGGCG
##GAGGTCCCGCAATTTGGGTAAAGTCATCGATACCCTAACG
##TGCGGATTCGCCGACCTCATGGGGTACATCCCGCTCGTCG
##GCGCTCCTGTAGGAGGCGTCGCAAGAGCCCTCGCGCATGG
##CGTGAGGGCCCTTGAAGACGGGATAAATTTCGCAACAGGG
##AACTTGCCCGGTTGCTCCTTTTCTATCTTCCTTCTTGCTC
##TGTTCTCTTGCTTAATTCATCCAGCAGCCAGTCTAGAGTG
##GCGGAATACGTCTGGCCTCTACGTCCTTACCAACGACTGT
##TCCAATAGCAGTATTGTGTATGAGGCCGATGATGTCATTC
##TGCACACACCCGGCTGTGTACCTTGTGTCCAGGACGGCAA
##TACATCTACGTGCTGGACCCCAGTGACACCTACAGTGGCA
##GTCAGGTACGTCGGAGCAACTACTGCTTCGATACGCAGTC
##ATGTGGACCTATTAGTAGGCGCGGCCACGATGTGCTCTGC
##GCTCTACGTGGGTGATATGTGTGGGGCTGTCTTTCTCGTG
##GGACAAGCCTTCACGTTCAGACCTCGACGCCATCAAACGG
##TCCAGACCTGTAACTGCTCGCTGTACCCAGGCCATCTTTC
##AGGACATCGAATGGCTTGGGATATGATGATGAATTGGTCC
##CCCGCTGTGGGTATGGTGGTGGCGCATGTCCTGCGTTTAC
##CCCAGACCTTGTTCGACATAATGGCCGGGGCCCATTGGGG
##CATCTTGGCGGGCCTGGCCTATTACTCCATGCAGGGCAAC
##TGGGCCAAGGTCGCAATCATCATGGTTATGTTCTCAGGGG
##TCGATGCCCACACATATACCACCGGTGGCACTGCATCTCG
##TCATACCCAAGCGTTTGCTGGTCTTTTTGACATAGGCCCC
##CAACAGAAACTGCAGCTGGTCAACACCAATGGCTCGTGGC
##ACATCAACAGTACTGCCCTAAATTGCAATGAGTCCATAAA
##CACCGGGTTTATAGCTGGGTTGTTTTATTACCATAAGTTC
##AACTCTACTGGATGTCCTCAAAGGCTCAGCAGCTGCAAGC
##CCATCACTTTCTTCAGGCAGGGATGGGGCCCCTTAACAGA
##TGCTAACATCACCGGTCCTTCTGATGACAGACCATACTGC
##TGGCACTACGCACCTAGACCTTGTGACATTGTCCCGGCAT
##CAAGTGTCTGCGGCCCTGTGTACTGCTTCACACCATCGCC
##AGTGGTCGTAGGCACTACTGATGCCAGGGGCGTGCCAACC
##TACACCTGGGGTGAGAATGAGAAAGATGTGTTCCTGCTGA
##AGTCCCAGCGGCCTCCCAGTGGTCGGTGGTTTGGGTGCTC
##GTGGATGAACTCCACGGGGTTTCTCAAGACGTGCGGAGCT
##CCCCCCTGTAACATCTATGGGGGCGAGGGGAATCCCCACA
##ATGAATCAGATCTTTTCTGCCCCACTGACTGCTTCAGGAA
##ACATCCCGAGACCACGTACAGCCGGTGTGGTGCAGGGCCC
##TGGTTGACACCTCGTTGCATGGTTGACTACCCATACCGGC
##TTTGGCATTACCCATGTACAGTCGATTTCAGATTGTTCAA
##GGTGAGGATGTTTGTGGGTGGGTTTGAACATCGATTTACC
##GCCGCTTGCAACTGGACCAGGGGGGAGCGCTGCGATATCG
##AGGATCGTGACCGCAGTGAGCAACATCCGCTGCTGCATTC
##AACAACTGAGCTTGCTATACTGCCTTGCTCTTTCACGCCC
##ATGCCTGCGCTGTCAACAGGTCTGATACACCTCCACCAAA
##ACATCGTGGATGTCCAATACCTTTATGGCGTTGGATCTGG
##CATGGTGGGATGGGCGCTGAAATGGGAGTTCGTCATCCTC
##GTTTTCCTCCTTCTGGCGGACGCACGCGTGTGCGTTGCCC
##TTTGGCTGATGCTGATGATATCACAGACAGAAGCAGCCTT
##GGAGAACCTGGTCACGCTGAACGCCGTCGCTGCTGCTGGG
##ACACATGGTATCGGCTGGTACCTGGTAGCTTTTTGCGCGG
##CGTGGTACGTGCGGGGTAAACTCGTCCCGCTGGTGACCTA
##CAGCCTGACGGGTCTTTGGTCCCTAGCATTGCTCGTCCTC
##TTGCTCCCCCAACGTGCGTATGCTTGGTCGGGTGAAGACA
##GCGCCACTCTTGGCGCTGGGGTCTTGGTCCTCTTCGGCTT
##CTTTACCTTGTCACCCTGGTATAAGCATTGGATCGGCCGC
##CTCATGTGGTGGAACCAGTACACCATATGCAGATGCGAGT
##CCGCCCTTCACGTGTGGGTTCCCCCCTTACTCGCACGCGG
##GAGTAGGGATGGTGTCATCCTGCTAACAAGCCTGCTTTAT
##CCATCCTTAATTTTTGACATCACTAAGCTGCTGATGGCAG
##TATTGGGCCCATTATACTTAATACAGGCTACCATTACTAC
##CACCCCCTACTTTGTGCGTGCGCATGTACTGGTCCGCCTT
##TGCATGCTCGTGCGCTCCGTGATAGGGGGGAAATACTTCC
##AGATGATCATACTGAGCATTGGCAGATGGTTCAACACCTA
##CCTATACGACCACCTAGCGCCAATGCAACACTGGGCCGCT
##GCTGGTCTCAAAGACCTAGCAGTGGCCACTGAACCTGTAA
##TATTTAGTCCCATGGAAATCAAGGTCATCACCTGGGGTGC
##GGATACAGCGGCTTGCGGAGATATTCTTTGCGGGCTGCCC
##GTCTCTGCACGATTAGGCCGTGAGGTGTTGTTGGGACCTG
##CTGATGACTATCGGGAGATGGGCTGGCGTCTGTTGGCCCC
##GATTACAGCATACGCCCAGCAAACTAGGGGCCTTCTTGGG
##ACTATTGTGACTAGCTTGACTGGCAGAGACAAGAACGTGG
##TGACCGGTGAAGTGCAGGTGCTTTCTACGGCTACCCAGAC
##CTTCCTAGGTACAACAGTAGGGGGGGTTATATGGACTGTT
##TATCATGGAGCAGGTTCGAGAACGCTCGCGGGCGCCAAAC
##ATCCCGCGCTCCAAATGTACACAAATGTAGATCAGGACCT
##CGTTGGGTGGCCAGCCCCTCCAGGGGCCAAGTCTCTTGAA
##CCGTGCGCCTGCGGGTCTTCAGACTTATACTTGGTTACCC
##GCGATGCCGATGTCATCCCTGCTCGGCGCAGAGGGGACTC
##CACAGCGAGCTTGCTCAGTCCTAGGCCTCTCGCCTGTCTC
##AAGGGTTCCTCTGGAGGTCCCGTTATGTGCCCTTCGGGGC
##ATGTTGCGGGGATCTTTAGGGCTGCTGTGTGCACCAGAGG
##TGTAGCAAAATCCCTACAGTTCATACCAGTGGAAACCCTT
##AGCACGCAGGCTAGGTCTCCATCTTTCTCTGACAATTCAA
##CTCCTCCTGCTGTTCCACAGAGCTATCAAGTAGGATACCT
##CCATGCCCCGACCGGCAGCGGTAAGAGCACAAAGGTCCCG
##GCCGCTTATGTAGCACAAGGATATAATGTCCTCGTACTAA
##ATCCATCGGTGGCGGCCACATTAGGCTTCGGCTCCTTCAT
##GTCGCGTGCCTATGGGATCGACCCCAACATCCGCACTGGG
##AACCGCACCGTTACAACTGGTGCTAAACTGACCTATTCCA
##CCTACGGTAAGTTTCTCGCGGACGGGGGTTGCTCCGGGGG
##GGCATATGATGTGATTATCTGTGATGAATGTCATGCCCAA
##GACGCTACTAGCATATTGGGTATAGGCACGGTCTTAGATC
##AGGCTGAGACGGCTGGGGTGAGGCTGACGGTTTTAGCGAC
##AGCAACTCCCCCAGGCAGCATCACTGTGCCGCATTCTAAC
##ATCGAAGAAGTGGCCCTGGGCTCTGAAGGTGAGATCCCTT
##TCTACGGTAAGGCTATACCGATAGCCCTGCTCAAGGGGGG
##GAGGCACCTTATCTTTTGCCATTCCAAGAAAAAATGTGAT
##GAGATAGCGTCCAAACTAAGAGGCATGGGGCTCAACGCTG
##TAGCATACTATAGGGGTCTCGATGTGTCCGTCATACCAAC
##AACAGGAGACGTCGTAGTTTGCGCTACTGACGCCCTCATG
##ACTGGATTCACCGGGGACTTCGATTCTGTCATAGATTGCA
##ACGTGGCTGTTGAACAGTACGTTGACTTCAGCCTGGACCC
##CACCTTTTCCATTGAGACCCGCACTGCTCCCCAAGATGCG
##GTTTCCCGCAGCCAACGTCGCGGCCGAACGGGTCGAGGTA
##GACTCGGTACGTACCGATATGTCGCCTCCGGTGAAAGACC
##GTCTGGAATGTTTGACTCGGTCGTCCTCTGTGAGTGCTAT
##GACGCGGGCTGCTCATGGTACGATCTGCAGCCCGCTGAGA
##CCACAGTTAGACTGAGAGCTTACTTGTCCACACCCGGGTT
##ACCCGTCTGCCAAGACCATTTAGACTTTTGGGAGAGCGTC
##TTCACTGGACTAACTCACATAGATGCCCACTTTCTGTCAC
##AGACTAAGCAGCAGGGACTTAACTTCTCGTACCTAACTGC
##CTACCAAGCCACTGTGTGCGCCCGCGCGCAGGCTCCTCCC
##CCAAGTTGGGACGAGATGTGGAAGTGTCTCGTGCGGCTTA
##AGCCAACACTACATGGACCTACGCCCCTTCTATATCGGCT
##GGGGCCTGTCCAAAATGAAACCTGCTTGACACACCCCATC
##ACAAAATACCTCATGGCATGCATGTCAGCCGATCTGGAAG
##TAACCACCAGCACCTGGGTGTTGCTCGGAGGGGTCCTCGC
##AGCCCTAGCGGCCTACTGCTTGTCAGTCGGCTGCGTTGTG
##ATTGTGGGTCATATTGAGCTGGAGGGCAAGCCAGCACTCG
##TTCCAGACAAAGAGGTGTTGTATCAACAATACGATGAGAT
##GGAGGAGTGCTCACAAGCTGCCCCATATATCGAACAAGCT
##CAGGTAATAGCCCACCAGTTCAAGGAAAAAATCCTTGGAT
##TGCTGCAGCGAGCCACCCAGCAACAAGCTGTCATTGAGCC
##CATAGTAACTACCAACTGGCAAAAGCTTGAGGCCTTCTGG
##CACAAGCATATGTGGAATTTTGTGAGTGGGATCCAATACC
##TAGCAGGCCTCTCCACTTTGCCTGGCAACCCTGCTGTGGC
##GTCTCTTATGGCGTTCACTGCTTCAGTCACCAGTCCCCTG
##ACGACCAACCAAACTATGTTTTTTAACATACTCGGGGGGT
##GGGTTGCCACCCATTTGGCAGGGCCCCAGAGCTCCTCCGC
##GTTCGTGGTAAGCGGCTTGGCAGGCGCTGCCATAGGGGGT
##ATAGGCCTGGGCAGGGTCTTGCTTGACATCCTGGCAGGAT
##ACGGAGCTGGTGTCTCAGGCGCCTTGGTAGCTTTTAAGAT
##CATGGGAGGAGAATGCCCCACTGCTGAGGACATGGTCAAC
##CTGTTGCCCGCCATACTATCTCCGGGTGCTCTCGTCGTCG
##GTGTGATATGCGCAGCCATACTGCGCCGACACGTAGGACC
##TGGGGAGGGAGCGGTACAGTGGATGAACAGGCTCATCGCG
##TTCGCATCCCGGGGCAACCACGTCTCACCGACGCACTATG
##TTCCCGAGAGCGATGCTGCGGCAAGGGTCACCGCATTGCT
##GAGTTCTCTAACTGTCACAAGTCTGCTCCGGCGGTTACAC
##CAGTGGATCAATGAAGACTACCCAAGCCCTTGTAGCGACG
##ATTGGCTACGTACCATCTGGGACTGGGTTTGCTCGGTGTT
##GGCCGACTTCAAGGCATGGCTCTCTGCTAAGATTATGCCA
##GCGCTCCCTGGGCTGCCCTTCATTTCCTGTCAAAAGGGAT
##ACAAGGGCGTGTGGCGGGGGGACGGTGTGATGTCAACACG
##CTGTCCTTGCGGGGCAGCAATAACTGGCCATGTGAAGAAC
##GGGTCCATGCGGCTTGCAGGGCCGCGTACATGTGCTAACA
##TGTGGCACGGTACTTTCCCCATCAATGAGTACACCACCGG
##ACCCAGCACACCTTGCCCATCACCCAACTACACTCGCGCA
##CTATGGCGCGTGGCTGCCAACAGCTACGTTGAGGTGCGTC
##GGGTGGGGGACTTCCATTACATCACGGGGGCCACAGAAGA
##TGAGCTCAAGTGTCCGTGCCAAGTGCCGGCTGCTGAGTTC
##TTTACTGAAGTGGATGGAGTGAGACTTCACCGCTACGCCC
##CTCCATGTAAGCCCCTGTTGAGAGATGATATCACTTTCAT
##GGTAGGGTTGCATTCCTACACGATAGGATCTCAACTCCCC
##TGTGAGCCAGAACCGGATGTCTCTGTGCTGACCTCGATGT
##TGAGAGACCCTTCCCATATCACCGCCGAGACGGCAGCGCG
##CCGCCTTGCACGCGGGTCCCCTCCATCAGAGGCAAGCTCA
##TCCGCCAGCCAACTATCAGCTCCGTCGTTGAAGGCCACTT
##GCCAGACGCATAGGCCTCATCCAGACGCTGAGCTAGTGGA
##CGCCAACTTGTTATGGCGGCAAGAGATGGGCAGCAACATT
##ACACGGGTGGAGTCTGAGACAAAGGTTGTGGTTCTTGATT
##CGTTCGAGCCTCTGAGAGCCGAAACTGATGACGTCGAGCC
##CTCGGTGGCTGCAGAGTGTTTCAAGAAACCTCCCAAGTAT
##CCTCCAGCCCTTCCTATCTGGGCTAGACCGGACTACAATC
##CTCCACTGTTGGACCGCTGGAAAGCACCGGATTATGTACC
##ACCAACTGTCCATGGATGTGCCTTACCACCACGGGGCGCT
##CCACCGGTGCCTCCCCCTCGGAGGAAAAGGACAATTCAGC
##TGGACGGCTCTAATGTGTCCGCGGCGCTAGCCGCGCTAGC
##TGAAAAATCATTCCCGTCCTCGAAACCACAGGAAGAGAAT
##AGCTCATCCTCCGGGGTCGACACACAGTCCAGCACTACTT
##CCAAGGTGCCCCCTTCTCCGGGAGGGGAGTCCGACTCAGA
##GTCATGCTCGTCTATGCCTCCTCTCGAGGGAGAGCCGGGC
##GACCCGGACTTGAGTTGCGACTCTTGGTCCACCGTTAGTG
##ACAGCGAGGAGCAGAGCGTGGTCTGCTGCTCTATGTCGTA
##TTCTTGGACCGGCGCCCTGATAACACCATGTAGTGCTGAG
##GAAGAGAAACTGCCCATCAGCCCACTCAGCAACTCCCTGT
##TGAGACATCATAACCTAGTCTATTCAACGTCGTCTAGAAG
##CGCTTCTCAGCGTCAGAAGAAGGTTACCTTCGATAGACTG
##CAGGTGCTCGACGACCATTACAAGACTGCATTAAAGGAGG
##TAAAGGAGCGAGCGTCTAGGGTAAAGGCTCGCATGCTCAC
##CATCGAGGAAGCGTGCGCGCTCGTCCCTCCTCACTCTGCC
##CGATCGAAGTTCGGGTATAGTGCGAAGGACGTTCGCTCCT
##TGTCCAGCAGGGCCATTAACCAGATCCGCTCCGTCTGGGA
##GGACTTGCTGGAAGACACCACAACTCCAATTCCAACCACC
##ATCATGGCGAAGAACGAGGTGTTTTGCGTGGACCCCGCTA
##AAGGGGGCCGCAAGCCCGCTCGCCTCATTGTGTACCCTGA
##CCTGGGGGTGCGTGTCTGTGAGAAACGCGCCCTGTATGAC
##GTGATACAGAAGTTGTCAATTGAGACGATGGGTCCTGCCT
##ATGGATTCCAATACTCGCCTCAACAGCGGGTCGAACGTCT
##GCTGAAGATGTGGACCTCAAAGAAAACCCCCTTGGGGTTC
##TCATATGACACCCGCTGCTTTGACTCAACTGTCACTGAAC
##AGGACATCAGGGTGGAAGAGGAGATATACCAATGCTGTAA
##CCTTGAACCGGAGGCCAGGAAAGTGATCTCCTCCCTCACG
##GAGCGGCTTTACTGCGGAGGCCCTATGTTCAACAGCAAGG
##GGGCCCAGTGTGGTTATCGCCGTTGCCGTGCCAGTGGAGT
##TCTGCCTACCAGCTTCGGCAACACAATCACTTGTTACATC
##AAGGCCACAGCGGCTGCAAAGGCCGCAAACCTCCGGAACC
##CGGACTTTCTTGTCTGCGGAGATGATTTGGTCGTGGTGGC
##TGAGAGTGATGGCGTCGATGAGGATAGAGCAGCCCTGAGA
##GCCTTCACGGAGGCTATGACCAGGTATTCTGCTCCACCCG
##GAGATGCTCCACAGGCCACTTACGACCTTGAGCTTATCAC
##ATCTTGCTCCTCCAACGTCTCCGTGGCACGGGACGACAAG
##GGGAGGAGGTACTATTACCTCACCCGTGATGCCACTACTC
##CCCTAGCCCGTGCGGCTTGGGAAACAGCTCGTCACACTCC
##AGTTAACTCCTGGTTAGGCAACATCATCATGTACGCGCCT
##ACCATCTGGGTGCGCATGGTGATGATGACACACTTTTTCT
##CCATACTCCAATCCCAGGAGATACTTGATCGCCCCCTTGA
##CTTTGAAATGTACGGGGCCACTTATTCTGTCACTCCGCTG
##GATTTACCAGCAATCATTGAAAGACTCCATGGTCTAAGCG
##CGTTCACGCTCCACAGTTACTCTCCAGTAGAGCTCAATAG
##GGTCGCGGGGACACTCAGGAAGCTTGGGTGCCCCCCCCTA
##CGGGCTTGGAGACATCGGGCACGAGCAGTGCGCGCCAAGC
##TTATCGCCCAGGGAGGAAAGGCTAAAATATGCGGCCTTTA
##TCTCTTTAATTGGGCGGTACGCACCAAGACCAACCTCACT
##CCATTGCCAGCCGCTGGCCAGTTGGATTTGTCCAGCTGGT
##TTACGGTTGGTGTCGGCGGGAACGACATTTATCACAGCGT
##GTCGCGTGCCCGAACCCGCCATTTGCTGCTTTGCCTACTC
##CTACTAACAGTAGGGGTAGGCATCTTTCTCTTGCCAGCTC
##GATGAGCTGGTAAGATAACACTCCATTTCTTTTTTGTTTT
##TTTTTTTTTTTTTTTT
##end-DNA
##DNA NC_009825
##TTCACGCAGAAAGCGTCTAGCCATGGCGTTAGTATGAGTG
##TTGTACAGCCTCCAGGACCCCCCCTCCCGGGAGAGCCATA
##GTGGTCTTCGGAACCGGTGAGTACACCGGAATCGCCGGGA
##TGACCGGGTCCTTTCTTGGATTAACCCGCTCAATGCCCGG
##AAATTTGGGCGTGCCCCCGCAAGACTGCTAGCCGAGTAGT
##GTTGGGTCGCGAAAGGCCTTGCGGTACTGCCTGATAGGGT
##GCTTGCGAGTGCCCCGGGAGGTCTCGTAGACCGTGCACCA
##TGAGCACGAATCCTAAACCTCAAAGAAAAACCAAACGTAA
##CACCAACCGCCGCCCAATGGACGTTAAGTTCCCGGGTGGT
##GGCCAGATCGTTGGCGGAGTTTACTTGTTGCCGCGCAGGG
##GCCCCAGATTGGGTGTGCGCGCGACTCGGAAGACTTCGGA
##GCGGTCGCAACCTCGTGGAAGACGCCAACCTATCCCCAAG
##GCGCGTCGACCCGAGGGAAGGTCCTGGGCACAACCAGGAT
##ATCCATGGCCTCTTTACGGTAATGAGGGTTGTGGGTGGGC
##AGGATGGCTCTTGTCCCCCCGTGGCTCTCGACCGTCTTGG
##GGCCCAAATGATCCCCGCGGGAGGTCCCGCAATTTGGGTA
##AGGTCATCGATACCCTAACCTGCGGCTTCGCCGACCTCAT
##GGGATACATCCCGCTCGTAGGCGCCCCCGTGGGTAGCGTC
##GCCAGGGCCCTGGCACATGGTGTCAGGGCTTTGGAGGACG
##GGATCAATTATGCAACAGGGAATCTCCCCGGTTGCTCCTT
##TTCTATCTTCCTCTTGGCACTTCTTTCGTGCCTGACTGTC
##CCCGCTTCGGCCGTTAACTATCGCAATGTCTCAGGCATCT
##ACCATGTCACCAATGACTGCCCGAATTCAAGCATAGTGTA
##TGAGGCCGACCATCACATCATGCACCTTCCAGGTTGCGTG
##CCCTGCGTGAGAGAGGGGAATCAGTCACGCTGCTGGGTGG
##CCCTTACTCCTACCGTCGCAGCGCCATACATCGGCGCACC
##GCTTGAGTCCTTACGGAGTCATGTGGATTTGATGGTGGGG
##GCCGCCACTGTCTGCTCGGGTCTTTACATCGGGGACCTGT
##GTGGCGGCTTGTTCCTAGTTGGCCAGATGTTTTCATTCCG
##ACCACGGCGCCACTGGACCACCCAGGATTGCAATTGTTCC
##ATCTACACAGGGCACATTACAGGCCACAGAATGGCCTGGG
##ACATGATGATGAACTGGAGTCCAACAACCACCTTAGTTCT
##CGCCCAGGTCATGAGGATCCCAACCACTCTGGTAGACTTA
##CTCTCTGGAGGCCACTGGGGTGTCCTCGTGGGGGTGGCCT
##ATTTCAGCATGCAGGCCAATTGGGCCAAAGTCATCTTGGT
##CCTATTCCTCTTTGCAGGGGTTGATGCCGAGACTCACGTG
##TCTGGGGCAGCAGTCGGCCGGAGTACCGCCGGCTTGGCTA
##ACCTCTTTTCTTCTGGGTCTAAGCAGAATTTACAGCTCAT
##CAACAGCAATGGGAGCTGGCATATAAATAGGACTGCCCTT
##AACTGCAATGACAGCTTAAACACTGGGTTCTTGGCTAGCT
##TGTTCTACACCCACAAGTTTAACAGCTCAGGGTGTTCCGA
##ACGGCTCGCGTGCTGCAAGAGCCTTGACAGCTACGGCCAA
##GGCTGGGGCCCACTCGGGGTCGCTAACATCAGCGGCTCGT
##CTGATGACAGGCCTTATTGCTGGCACTACGCGCCTCGGCC
##ATGCGGGATTGTGCCAGCATCCAGTGTGTGTGGCCCCGTG
##TATTGTTTCACTCCCAGCCCTGTCGTGGTCGGTACTACTG
##ATCACGTCGGGGTCCCTACTTACACCTGGGGGGAGAACGA
##GACTGATGTCTTCCTTTTGAACTCGACCAGACCGCCGCAT
##GGTGCGTGGTTTGGATGCGTGTGGATGAACAGTACCGGGT
##TCACCAAAACCTGTGGCGCCCCTCCATGCGAGGTTAACAC
##CAATAATGGGACCTGGCACTGCCCCACCGATTGCTTCAGG
##AAGCATCCGGAGACTACCTACGCCAAGTGCGGATCAGGGC
##CTTGGATCACACCACGCTGCCTGATTGATTACCCGTACCG
##GCTGTGGCATTTCCCGTGCACCGCCAACTTCTCCGTCTTT
##AACATCAGGACATTTGTCGGCGGTATAGAGCATCGGATGC
##AAGCGGCATGCAACTGGACCAGGGGGGAAGTCTGTGGCTT
##GGAGCACAGGGATCGGGTAGAGCTATCACCCCTGCTCCTT
##ACCACTACAGCGTGGCAGATCCTCCCCTGCTCTTTCACCA
##CTTTACCTGCCCTCTCCACCGGCTTGATCCACCTCCACCA
##AAATATCGTGGACGTCCAGTACCTCTATGGTGTTGGATCT
##GCAGTGGTATCTTGGGCCCTTAAGTGGGAATATGTGGTGC
##TCGCGTTCCTGCTTCTCGCGGACGCGAGAGTCTCTGCCTA
##CCTATGGATGATGTTTATGGTAAGTCAAGTTGAGGCGGCT
##CTGTCCAACCTAATTAACATCAATGCTGCTTCAGCCGCTG
##GTGCCCAAGGCTTCTGGTACGCCATCCTCTTCATCTGCAT
##TGTCTGGCATGTCAAGGGCCGGTTCCCAGCTGCTGCTGCC
##TACGCAGCCTGCGGGCTGTGGCCCTGTTTTCTCCTGCTTC
##TGATGCTGCCTGAGAGGGCTTATGCATACGACCAGGAAGT
##GGCAGGGTCCCTTGGCGGCGCCATCGTTGTCATGCTGACC
##ATTCTGACACTGTCTCCGCACTACAAGTTATGGCTGGCTA
##GGGGATTGTGGTGGATCCAATATTTTATAGCTAGGACCGA
##GGCTGTGCTGCATGTCTATATTCCATCCTTCAACGTGCGC
##GGGCCTCGCGACTCAGTGATTGTTCTTGCAGTCCTGGTCT
##GTCCAGACCTAGTATTTGACATCACAAAATATCTTCTGGC
##CATCTTAGGGCCCCTCCACATACTCCAGGCCTCGCTCCTA
##CGCATCCCTTACTTTGTGAGGGCACAAGCGCTGGTTAAGA
##TCTGCAGCTTGTTGCGTGGGGTAGTTTATGGCAAGTACTT
##CCAAATGGTCGTGCTTAAAAGCAGGGGCCTGACTGGTACT
##TACATCTATGACCACCTTACTCCCATGTCAGATTGGCCGC
##CTTACGGCCTCCGCGATTTGGCGGTGGCCCTAGAGCCAGT
##TGTGTTCACGCCCATGGAGAAGAAAGTCATCGTCTGGGGC
##GCTGACACCGCTGCGTGCGGAGACATCATAAGGGGATTAC
##CTGTTTCGGCCAGGTTGGGCAATGAGATCTTGCTCGGACC
##AGCCGATACAGAAACATCAAAGGGGTGGAGACTCCTTGCC
##CCCATCACAGCATACGCNCAGCAGACCCGCGGCTTGTTCA
##GCACCATCGTAACGAGCCTCACTGGCAGGGACACCAATGA
##GAATTGTGGCGAAGTGCAGGTCTTATCCACCGCTACGCAG
##TCCTTCCTGGGTACTGCGGTTAACGGCGTGATGTGGACCG
##TCTACCACGGGGCGGGTGCCAAGACCATCAGCGGCCCGAA
##GGGACCTGTCAATCAAATGTACACTAATGTTGACCAAGAC
##TTGGTGGGGTGGCCAGCACCCCCCGGAGTCAGATCTCTTG
##CTCCGTGCACCTGCGGCTCGGCAGACTTGTATCTAGTCAC
##CAGGCACGCGGATGTAATACCCGTGCGCAGGAGAGGAGAC
##ACCAGAGGAGCTCTCTTGAGCCCTAGACCAATATCCATTC
##TTAAGGGATCTTCCGGAGGTCCGCTGCTGTGCCCCATGGG
##ACACCGCGCCGGCATATTCCGTGCGGCGGTGTGTACTCGG
##GGGGTAGCCAAGGCGGTAGACTTCGTCCCGGTTGAATCTC
##TTGAGACTACCATGAGATCACCAGTGTTCACTGACAACTC
##AACACCCCCAGCAGTGCCCCAGACCTACCAGGTCGCGCAC
##CTACACGCACCAACAGGAAGTGGCAAGAGCACTAAGGTCC
##CGGCGGCGCATGCTGCCCAAGGCTATAAAGTGCTAGTGCT
##CAATCCTTCGGTTGCGGCCACACTGGGTTTTGGGGTATAC
##ATGTCCAAGGCATATGGCATCGACCCGAACATCCGGTCGG
##GAGTCAGGACCATCACCACGGGTGCGCCAATCACGTACTC
##AACGTATGGTAAGTTCCTGGCTGATGGAGGTTGCAGCGGA
##GGGGCATACGACATAATCATCTGTGACGAGTGCTATTCCA
##CTGACTCCACAACGATCCTTGGCATAGGCACAGTCCTGGA
##CCAAGCGGAGACCGCTGGAGTGCGCCTCACCGTGCTCGCG
##ACTGCTACTCCGCCAGGGTCAGTGACTACACCTCATTCCA
##ACATAGAGGAGGTCGCCCTGCCAACAACGGGGGAAATACC
##CTTTTACGGCAAGGCGATCCCTCTGGAGCTGATCAAGGGG
##GGCAGACATCTCATCTTCTGCCATTCAAAGAAAAAGTGCG
##ATGAACTGGCCAGACAACTGACATCTCTTGGTCTGAATGC
##CGTAGCCTACTACAGAGGCTTAGACGTTTCGGTGATTCCC
##ACGTCTGGGGACGTCGTGGTATGCGCCACGGACGCCCTCA
##TGACGGGTTTCACCGGCGACTTTGACTCAGTGATAGACTG
##CAATACATCTGTGATACAGACTGTTGACTTCAGCTTGGAC
##CCCACCTTCTCCATAGAGATTACAACCGTTCCCCAGGACG
##CGGTATCCCGCAGCCAGCGGAGAGGCCGCACTGGTAGGGG
##GAGGTTGGGCACATACCGGTATGTCACCCCGGGAGAGAGA
##CCATCAGGCATGTTTGACACTGCAGAGCTTTGCGAGTGCT
##ACGATGCCGGGTGCGCCTGGTACGAGCTGACACCTGCTGA
##AACCACAACAAGGCTGAAAGCTTACTTCGACACACCAGGC
##CTTCCTGTGTGCCAAGACCATCTGGAATTCTGGGAGAGCG
##TCTTTACAGGGTTAACCCACATAGACGGTCATTTCCTATC
##CCAGACCAAGCAATCGGGTGAGAATTTCCCGTATCTTGTT
##GCTTACCAAGCGACGGTGTCGGCCAAGGTCTGGCTCGCTC
##CACCAAGCTGGGACACCATGTGGAAGTGCCTAATTCGCCT
##TAAGCCCACCCTGCACGGGCCCACGCCCCTCCTCTACAGA
##CTGGGGTCTGTGCAGAATGAAGTGGTGCTCACCCATCCCA
##TCACCAAATACATCATGGCTTGCATGTCAGCTGATCTCGA
##GGTAGTGACAAGTACGTGGGTCTTGGTGGGCGGCGTCCTG
##GCAGCTCTGGCTGCTTACTGTCTTTCAGTGGGCAGCGTAG
##TGATTGTTGGGAGAGTCGTCCTGTCGGGCCAACCTGCTGT
##CATTCCTGATCGCGAAGTGCTCTACCAACAGTTCGACGAA
##ATGGAGGAGTGTTCCAAACACCTCCCACTAGTCGAGCACG
##GGTTACAACTGGCTGAGCAGTTCAAGCAGAAGGCCTTAGG
##TCTCCTAAATTTCGCTGGCAAGCAAGCCCAAGAGGCAACA
##CCAGTGATCCAGTCTAACTTCGCTAAACTTGAGCAGTTTT
##GGGCGAACGACATGTGGAATTTCATCAGCGGCATTCAATA
##TCTCGCTGGACTGTCTACTTTGCCAGGCAATCCTGCCATT
##GCTTCCCTCATGTCCTTTACTGCTGCCGTTACAAGCCCTC
##TGACCACCCAACAAACCCTCCTTTTTAACATCTTGGGGGG
##ATGGGTGGCCTCACAGATTCGCGACTCCGATGCTTCTACC
##GCATTCGTCGTGAGCGGCTTGGCGGGGGCGGCAGTTGGCA
##GTGTGGGCCTTGGCAAAATTTTGGTGGACATTCTGCCCGG
##TTACGGCGCCGGCGTACGTGGCGCTGTGGTTACCTTCAAG
##ATCATGAGCGGCGAGATGCCTTCCACAGAGGACTTGGTAA
##ATTTGCTCCCGGCCATTCTATCGCCCGGAGCATTGGTGGT
##GGAGGTGGTATGCCCGGCGATTTTGCGCCGCCACGTGGGC
##CCGGGCGAAGGGGCCGTGCAGTGGATGAACCGTCTAATTG
##CGTTCGCATCGCGAGGCAATCACGTGTCTCCCACGCATTA
##CGTCCCTGAGTCCGACGCGGCACGCCGCGTGACCACCATA
##CTATCATCCCTCACTGTGACATCCCTTCTCAGACGCCTCC
##ACAAGTGGATCAATGAAGATTGCTCCACCCCATGTGCCGA
##ATCTTGGCTATGGGAGGTATGGGATTGGGTCTTGCACGTG
##CTGAGTGACTTCAAGACGTGCTTAAAAGCAAAGTTCGTGC
##CCTTAATGCCAGGCATCCCCCTCCTCTCATGGCCAAGAGG
##CTATAAGGGAGAGTGGCGCGGAGATGGCGTGATGCATACG
##ACATGCCCCTGCGGAGCAGATCTGGCAGGTCACATCAAGA
##ACGGCTCGATGAGAATCACCGGGCCGAAAACCTGCAGCAA
##CACATGGCATGGAACCTTCCCCATCAATGCCTACACCACA
##GGCCCTGGTGTACCCATCCCGGCTCCGAACTACAAGTTCG
##CGCTTTGGAGGGTGTCCGCCGAGGACTACGTGGAGGTTCG
##CAGAGTGGGTGATTTCCATTATGTCACCGGGGTAACACAA
##GACAACATCAAGTTCCCCTGCCAAGTTCCGGCCCCAGAGC
##TCTTCACGGAAGTGGACGGCATCAGGATACACCGCCACGC
##CCCTAAGTGCAAACCCTTGCTGCGGGACGAAGTGTCGTTC
##TCAGTAGGACTCAATTCGTTCGTAGTGGGATCACAACTCC
##CATGCGAGCCAGAGCCGGACGTGGCAGTGCTAACATCCAT
##GCTGACAGACCCATCACACATAACGGCGGAATCGGCGCGT
##CGGAGATTGGCTCGAGGGTCACGACCCTCGCTAGCTAGTT
##CCTCGGCGAGTCAGCTTTCGCCCCGTCTTCTTCAGGCCAC
##GTGTACCGCTCCCCATGACTCCCCTGGTACTGATCTCCTC
##GAGGCTAACCTCTTGTGGGGGTCTACCGCTACCAGGGTTG
##AGACGGACGAGAAGGTAATAATACTAGACTCTTTTGAGTC
##ATGTGTGGCTGAGCAAAATGATGACAGGGAAGTCTCGGTT
##GCCGCGGAAATCCTGCGTCCGACCAAGAAGTTCCCTCCAG
##CACTACCGATCTGGGCCCGGCCGGACTACAATCCACCTCT
##TACCGAGACGTGGAAGCAGCAGGACTACCAAGCTCCGACC
##GTCCACGGTTGCGCTCTGCCTCCGGCAAAGCAGCCCCCTG
##TTCCCTCTCCCAGGAGGAAACGGACGGTACAGCTCACTGA
##GTCCGTTGTTTCTACCGCTTTGGCAGAGCTGGCCGCAAAG
##ACCTTTGGCCAGTCAGAGCCGAGCTCAGACCGTGATACAG
##ACCTTACCACCCCAACTGAGACCACAGACTCGGGCCCCAT
##CGTCGTGGATGATGCATCCGATGACGGATCTTATTCGTCA
##ATGCCTCCACTAGAGGGGGAGCCCGGTGACCCGGACTTGA
##CATCAGACTCTTGGTCCACTGTTAGCGGATCGGAGGACGT
##CGTGTGCTGTTCGATGTCATACTCGTGGACTGGGGCGCTT
##GTAACACCTTGCGCGGCTGAAGAATCAAAGCTGCCAATTA
##GCCCCCTGAGCAATTCACTTTTGCGCCATCACAATATGGT
##GTATGCCACGACCACCCGTTCTGCTGTGACACGGCAGAAG
##AAGGTGACCTTCGACCGCCTGCAGGTGGTGGACAGTACCT
##ACAATGAAGTGCTTAAGGAGATAAAGGCACGAGCATCCAG
##AGTGAAGCCACGCTTGCTTACCACAGAGGAAGCTTGCGAC
##CTGACGCCCCCCCACTCAGCCAGATCAAAGTTCGGCTACG
##GGAAAAAGGATGTTCGGAGCCATTCCCGCAAGGCCATTAA
##CCACATCAGCTCCGTGTGGAAGGACTTGCTGGACGACAAC
##AATACCCCAATTCCAACAACAATCATGGCCAAAAATGAGG
##TCTTCGCTGTGAACCCAGCGAAGGGAGGTCGGAAGCCTGC
##TCGCCTGATCGTGTATCCGGATCTCGGATCCCGGGTTTGC
##GAGAAGAGAGCGCTTCACGACGTCATCAAAAAAACTGCCT
##TAGCCGTGATGGGAGCCGCTTATGGCTTCCAATACTCCCC
##AGCGCAGCGGGTGGAATTTCTTCTGACTGCTTGGAAGTCG
##AAGAACGACCCAATGGGGTTCTCTTATGATACCCGCTGCT
##TTGACTCCACTGTAACCGAAAAGGACATCAGGGTCGAGGA
##AGAGGTCTATCAGTGTTGTGACCTGGAGCCCGAAGCCCGC
##AAAGTCATCACCGCCCTCACAGATAGACTCTATGTGGGCG
##GCCCTATGCACAACAGCAAGGGAGACCTTTGTGGGTATCG
##GAGATGTCGCGCAACCGGCGTCTACACCACCAGCTTCGGG
##AACACGCTGACGTGCTATCTCAAAGCCACGGCCGCCATCA
##GGGCGGCGGCGCTGAGAGACTGCACTATGTTGGTTTGCGG
##TGATGACTTAGTCGTCATCGCTGAGAGCGACGGCGTAGAG
##GAGGACAACCGAGCCCTCCGAGCCTTCACGGAGGCTATGA
##CGAGATACTCGGCTCCCCCAGGTGACGCTCCGCAGCCAGC
##ATATGACCTGGAACTAATAACATCATGTTCATCCAACGTC
##TCAGTCGCGCACGACGTGACGGGTAAAAAGGTATATTACC
##TAACCCGAGACCCTGAAACTCCCTTGGCGCGAGCTGTATG
##GGAGACAGTCCGACACACTCCAGTCAATTCCTGGTTGGGA
##AACATCATAGTCTACGCTCCCACAATATGGGTGCGCATGA
##TATTGATGACCCACTTTTTCTCAATACTCCAGAGCCAGGA
##AGCCCTTGAGAAAGCACTCGACTTCGATATGTACGGAGTC
##ACCTACTCTATCACTCCGCTGGATTTACCGGCAATCATTC
##AAAGACTCCATGGCTTAAGCGCGTTCACGCTGCACGGATA
##CTCTCCACACGAACTCAACCGGGTGGCCGGAGCCCTCAGA
##AAACTTGGGGTACCCCCGCTGAGAGCGTGGAGACATCGGG
##CCCGAGCAGTCCGCGCTAAGCTTATCGCCCAGGGAGGTAG
##AGCCAAAATATGTGGCATATACCTCTTTAACTGGGCGGTA
##AAAACCAAACTCAAACTCACTCCATTGCCTGCCGCTGCCA
##AACTCGATTTATCGGGTTGGTTTACGGTAGGCGCCGGCGG
##GGGAGACATTTATCACAGCATGTCTCATGCCCGACCCCGC
##TATTTACTCCTGTGCCTACTCATACTTACAGTAGGGGTAG
##GCATCTTCCTGCTGCCTGCTCGGTAGGCAGCTTAACACTC
##CGACCTTAGGGTCCCCTTTTTTTTTTTTTTTTTGG
##end-DNA
##DNA NC_009826
##TTCACGCAGAAAGCGTCTAGCCATGGCGTTAGTATGAGTG
##TCGAACAGCCTCCAGGACCCCCCCTCCCGGGAGAGCCATA
##GTGGTCTGCGGAACCGGTGAGTACACCGGAATTGCCGGGA
##TGACCGGGTCCTTTCTTGGATAAACCCGCTCAATGCCCGG
##AGATTTGGGCGTGCCCCCGCGAGACTGCTAGCCGAGTAGT
##GTTGGGTCGCGAAAGGCCTTGTGGTACTGCCTGATAGGGT
##GCTTGCGAGTGCCCCGGGAGGTCTCGTAGACCGTGCACCA
##TGAGCACGAATCCTAAACCTCAAAGAAAAACCAAAAGAAA
##CACCAACCGCCGCCCACAGGACGTCAAGTTCCCGGGCGGT
##GGTCAGATCGTTGGTGGAGTTTACTTGTTGCCGCGCAGGG
##GCCCTAAATTGGGTGTGCGCGCGACTCGGAAGAATTCGGA
##ACGGTCGCAACCCCGTGGACGGCGCCAGCCTATTCCCAAG
##GCGCGCCGACCCACGGGCCGGTCCTGGGGTCAACCCGGGT
##ACCCTTGGCCCCTTTACGCCAATGAAGGCCTCGGGTGGGC
##AGGGTGGTTGCTCTCCCCCCGAAGCTCTCGGCCTAATTGG
##GGCCCCAATGACCCCCGGCGGAAATCCCCCAATTTGGGTA
##GGGTCATCCATACCCTAACGTGCGGATTCCCCCACCTCAT
##GGGGTACATCCCGCTCGTAGGCGGCCCCGTTGGGGGCGTC
##TCAAGGGCTCTCGCACACGGTGTGAAGGTTCTTGAAGACG
##GGATAAACTATGCAACAGGGAATCTACCCGGTTGCCCTTT
##CTCTATCTTTGTCCTTGCACTTCTTTGGTGCCTGACCGTC
##CCCGCTTCCGCAGTTCCTTACCGTAATGCTTCTGGGGTTT
##ATCATGTCACTAATGATTGCCCCAACTCTTCCATAGTCTA
##CGAGGCCGACAACCTGATCTTACACGCACCTGGTTGTGTG
##CCCTGTGTCCTGGAAGATAATGTCAGTAGGTGCTGGGTCC
##AAATCACCCCCACGCTGTCAGCCCCGAGCTTCGGAGCAGT
##CACGGCCCTTCTTCGGAGAGCCGTTGACTACTTAGCAGGA
##GGGGCTGCCTTCTGCTCCGCGTTATACGTCGGAGACGCGT
##GTGGGGCATTATCCTTGGTAGGCCAAATGTTCACCTATAA
##GCCTCGCCAGCATACTACGGTGCAGGACTGCAACTGTTCC
##ATTTACAGTGGCCATATTACCGGCCACCGGATGGCATGGG
##ACATGATGATGAAATGGTCCCCTACGACGGCCCTGCTGAT
##GGCCCAGTTGTTGCGGATTCCCCAGGTGGTCATTGACATC
##ATTGCCGGGGGCCACTGGGGGGTCCTGCTCGCCGCCGCAT
##ACTTTGCGTCAACGGCTAACTGGGCCAAGGTTATACTGGT
##CTTGTTTCTGTTTGCAGGAGTTGATGGCCGCACCCATACT
##GTGGGCGGTACTGTTGGTCAAGGTCTGAAGTCCCTTACCA
##GTTTCTTTAACCCCGGGCCGCAGCGGCAGTTGCAGTTCGT
##AAATACCAACGGGAGCTGGCATATCAATAGTACTGCCCTT
##AACTGTAATGACAGCCTCCAGACCGGGTTTATAGCCGGCC
##TCATGTATGCCCATAAATTCAACTCTTCTGGGTGTCCAGA
##ACGGATGTCTAGCTGTAGGCCCCTTGCCGCATTCGACCAA
##GGCTGGGGAACTATCAGCTATGCCACCATATCGGGCCCCA
##GTGATGACAAGCCGTATTGCTGGCACTATCCCCCACGACC
##GTGCGGGGTGGTGCCAGCCCGGGATGTCTGCGGTCCAGTC
##TACTGTTTCACACCTAGCCCAGTGGTCGTTGGCACTACTG
##ACCGCAGAGGGTGTCCCACTTATAACTGGGGCAGCAACGA
##GACTGACATCCTTCTCTTGAATAACATTAGGCCCCCCGCT
##GGCAACTGGTTCGGCTGCACCTGGATGAACTCCACGGGGT
##TTGTGAAGAATTGCGGAGCTCCGCCCTGCAACTTAGGGCC
##AACAGGCAACAACAGCCTTAAGTGTCCTACTGATTGCTTC
##CGCAAGCACCCAGACGCCACCTACACCAGATGTGGGTCAG
##GACCCTGGCTCACCCCCCGGTGTTTGGTGCACTACCCTTA
##CCGGTTGTGGCATTACCCGTGCACCGTAAATTACACCATC
##TTTAAGGTGCGCATGTTCATCGGAGGCCTAGAGCACAGGC
##TTGAAGCGGCATGCAATTGGACCTATGGTGAGCGGTGTGA
##CCTTGAAGACAGAGATAGGGCCGAGTTGAGCCCGCTCCTG
##CACACCACCACACAGTGGGCCATATTGCCGTGCTCCTTCA
##CACCTACGCCCGCTCTTAGCACTGGTCTTATACACCTACA
##TCAGAATATAGTAGACACCCAATACCTCTACGGCCTGAGC
##TCCAGCATCGTCTCGTGGGCCGTTAAGTGGGAATACATAA
##TGCTGGTCTTTTTACTACTTGCTGATGCCCGTATCTGCAC
##TTGCCTGTTGATCTTGCTCCTAATCTGTCAGGCAGAAGCA
##ACCTGCAAGAACGTCATTGTCCTAAACGCGGCTGCGGCCG
##CAGGGAATCATGGGTTCTTCTGGGGCCTGCTCGTTGTGTG
##CTTGGCTTGGCATGTCAAGGGCAGGTTGGTCCCTGGGGCC
##ACCTACCTTTGCTTGGGCGTTTGGCCACTACTCTTAGTCC
##GTCTCCTCCGGCCCCACAGGGCCCTGGCCCTGGACTCAAG
##CGATGGCGGGACTGTGGGTTGTCTTGTGCTAATTGTTCTT
##ACAATCTTTACACTTACCCCTGGGTACAAAAAGAAGGTAG
##TGCTGGTCATGTGGTGGCTTCAGTATTTCATAGCCCGAGT
##GGAGGCCATCATCCACGTGTGGGTGCCCCCGTTGCAGGTT
##AAGGGTGGTCGTGACGCTGTCATCATGCTCACATGCCTCT
##TCCACCCTGCCTTGGGGTTTGAGATCACAAAAATCCTCTT
##CGGGATACTGGGCCCCTTGTACCTGCTGCAACATTCACTC
##ACCAAGGTCCCCTACTTCCTCAGGGCGCGCGCCCTGCTGA
##GGCTGTGCCTACTAGCAAAGCACCTGGTTTATGGCAAGTA
##CGTGCAGGCGGCCTTGCTCCACCTTGGTAGGCTGACCGGA
##ACCTACATTTATGACCATCTTGCCCCCATGAAGGATTGGG
##CAGCGTCTGGGCTCCGCGAATTAACGGTGGCCACAGAACC
##CATCGTATTCTCCGCGATGGAGACGAAGGTCATCACGTGG
##GGGGCTGACACGGCCGCGTGTGGGAACATACTTGCTGTTC
##TTCCGGTATCAGCTAGACGGGGCCGCGAAATTTTCCTGGG
##GCCGGCCGACGACATCAAGACGTCGGGTTGGCGACTCCTC
##GCCCCTATCACCGCGTATGCGCAGCAGACGCGAGGGGTAC
##TGGGCGCCATAGTTCTCAGCCTGACCGGCCGGGACAAAAA
##TGAAGCCGAGGGTGAGGTGCAGTTCTTATCCACGGCAACA
##CAAACGTTTCTTGGCATTTGTATCAATGGAGTGATGTGGA
##CACTCTTCCATGGGGCCGGTTCTAAGACCCTTGCTGGCCC
##CAAAGGCCCGGTAGTGCAGATGTACACCAATGTAGACAAA
##GACCTGGTGGGGTGGCCTTCCCCCCCTGGAAAGGGTTCGC
##TCACCCGGTGTACTTGCGGGTCGGCGGATCTGTACCTGGT
##TACCAGGCATGCAGACGTCATTCCCGCCCGTAGACGGGGC
##GACACTCGCGCCTCCTTGCTCAGCCCGAGACCCATCAGTT
##ACCTCAAGGGTTCCTCGGGTGGCCCGATCATGTGCCCTTC
##CGGGCATGTGGTAGGTGTTTTCAGGGCCGCCGTGTGCACG
##CGGGGTGTTGCGAAGGCGCTCGAGTTCGTCCCGGTCGAAA
##ACCTGGAGACCACGATGCGCTCACCTGTGTTCACTGACAA
##CAGTACGCCCCCTGCAGTCCCTCATGAGTTCCAAGTGGGG
##CACCTCCATGCACCCACCGGAAGCGGGAAGAGCACAAAGG
##TGCCCGCCGCTTACGCGGCCCAAGGGTACAAGGTGCTGGT
##GCTAAACCCGTCCGTCGCAGCAACGTTCGGGTTCGGGGCA
##TACATGTCAAGAGCATACGGCGTGGACCCCAACATCAGGA
##CCGGAGTTAGGACTGTCACCACCGGAGCCGGTATAACATA
##CTCTACTTATGGCAAGTTCTTCGCCGACGGGGGGTGCTCG
##GGCGGCGCGTATGACGTAATCATATGCGACGAGTGCCATT
##CCCAGGACGCTACCACCATCCTTGGGATAGGCACAGTCCT
##TGACCAGGCAGAGACGGCTGGAGCTAGGCTCGTTGTCTTG
##GCGACGGCCATTCCCCCCGGCAGTGTAACGACGCCCCACC
##CCAACATTGAGGAGGTGGCCCTGCCTTCGGAGGGGGAAAT
##CCCCTTCTACGGCAGAGCCATCCCCCTTGTTCTTATAAAG
##GGCGGTAGGCATCTCATCTTCTGCCACTCTAAGAAAAAAT
##GTGATGAACTTGCCAAACAATTGACCAGTCTGGGCGTGAA
##TGCCGTGGCATATTATAGAGGTCTAGACGTCGCCGTCATA
##CCCGCGACAGGAGACGTAGTCGTGTGCAGCACTGACGCGC
##TCATGACGGGTTTTACCGGCGACTTTGATTCTGTCATAGA
##CTGCAACTCCGCCGTCACTCAGACGGTGGACTTCAGTCTG
##GATCCCACCTTCACCATTGAGACTACTACAGTGCCCCAGG
##ACGCAGTGTCCAGAAGCCAGCGTAGGGGCCGTACAGGGAG
##AGGTAGGCACGGCATATACCGGTATGTTTCGTCTGGGGAG
##AGACCGTCCGGCATTTTCGACTCTGTGGTGCTCTGTGAGT
##GCTACGATGCCGGGTGTGCATGGTATGATCTGACTCCTGC
##TGAGACTACCGTGAGGTTGCGTGCTTACCTGAACACCCCC
##GGGCTCCCTGTCTGTCAAGAACATCTGGAATTCTGGGAAG
##GGGTGTTCACAGGGCTTACTAACATCGACGCCCACATGCT
##GTCACAGGCAAAGCAGGGTGGGGAAAACTTCCCATACCTT
##GTGGCATACCAAGCAACAGTCTGTGTTCGTGCGAAGGCGC
##CCCCCCCCAGCTGGGATACAATGTGGAAGTGCATGATCTG
##TCTCAAACCGACTTTAACTGGCCCCACTCCCCTCCTGTAC
##AGGCTGGGGGCCGTTCAGAATGAGATCACACTGACACACC
##CCATCACCAAGTACATCATGGCTTGCATGTCCGCAGACTT
##GGAGGTCATTACCAGCACTTGGGTCTTGGTAGGGGGTGTT
##GTGGCGGCCTTAGCGGCCTACTGCTTGACGGTGGGCTCGG
##TGGCCATAGTCGGTAGAATCATCCTATCTGGGAGACCTGC
##GATCACCCCTGACAGGGAGGTACTATACCAGCAATTTGAT
##GAGATGGAGGAGTGCTCAGCCTCCTTGCCCTATGTGGACG
##AGGCACGTGCCATCGCCGGGCAATTTAAGGAGAAAGTGCT
##TGGCCTCATTGGCACGGCTGGCCAGAAAGCTGAAACTCTG
##AAACCGGCAGCTACGTCCATGTGGAGCAAGGCCGAGCAGT
##TCTGGGCAAAGCATATGTGGAACTTTGTCAGTGGGATCCA
##ATACCTTGCTGGCCTTTCGACCTTGCCGGGTAATCCCGCC
##GTGGCCACGTTGATGTCTTTCACCGCCGCGGTGACCTCCC
##CTCTTACAACACATCAGACCCTCCTTTTTAATATTCTAGG
##AGGGTGGGTGGCCTCACAGATCGCGCCACCCACGGCCGCC
##ACCGCGTTCGTCGTTAGTGGAATGGCCGGGGCCGCAGTCG
##GTAACATCGGGCTGGGTAGGGTCCTTATTGACATCCTAGC
##TGGGTATGGAACAGGGGTGGCTGGGGCGCTCGTCGCCTTC
##AAGATCATGTGTGGGGAAAGGCCGACAGCCGAAGAACTGG
##TAAACCTCCTGCCTTCAATACTCTGCCCTGGAGCCCTAGT
##GGTTGGTGTCATATGCGCCGCCGTTCTGCGGCGCCACATT
##GGCCCAGGCGAGGGGGCTGTACAGTGGATGAATAGGCTGA
##TTGCGTTCGCTTCCCGGGGCAATCATGGGTCTCCGACACA
##CTACGTGCCCGAGACGGACGCGTCGGCTAAGGTCACGCAA
##CTGCTCAGCTCCCTCACAGTAACATCTCTTCTGAAGAGGC
##TCCACACGTGGATCGGTGAAGACTATTCCACGCCCTGTGA
##TGGTACATGGCTTAGGGCCATTTGGGACTGGGTCTGCACG
##GCACTGACAGACTTCAAAGCCTGGCTGCAGGCAAAACTCC
##TCCCGCAACTCCCCGGAGTGCCCTTCTTCTCATGCCAGAA
##GGGGTACAAGGGTGTATGGCGCGGGGATGGAGTGAACTCC
##ACCAAGTGTCCTTGCGGAGCGACGATATCTGGTCACGTGA
##AGAACGGAACCATGAGAATCGTCGGCCCGAAGCTGTGCAG
##TAACACCTGGCAAGGCACCTTCCCAATCAACGCCACAACA
##ACAGGGCCCAGCGTACCTGCCCCGGCCCCCAACTACAAGT
##TCGCCTTGTGGAGGGTGGGCGCCGCGGACTACGCGGAGGT
##GCGCCGTGTAGGGGACTACCACTACATAACGGGGGTGACA
##CAAGACAATCTGAAGTGTCCCTGCCAGGTACCATCTCCAG
##AGTTCTTCACGGAGCTGGATGGCGTGAGGATTCACCGCTT
##CGCGCCACCCTGTAACCCCCTCCTAAGGGAGGAGGTTACT
##TTCTCCGTGGGGTTGCACTCCTACGTGGTAGGGTCCCAAC
##TACCCTGTGAGCCAGAACCTGATGTGACCGTCTTAACATC
##AATGCTGTCAGATCCCGCCCACATCACGGCGGAAACGGCC
##AAGCGCAGGCTAAATCGAGGGTCTCCACCCTCTCTGGCAA
##ACTCCTCGGCCAGTCAGCTCTCAGCCCCCTCTCTCAAGGC
##CACCTGCACTATACAAGGCCACCACCCAGATGCAGACCTC
##ATAAAGGCTAATCTGCTATGGAGACAGTGCATGGGAGGCA
##ATATCACGCGAGTAGAGGCTGAGAACAAGGTCGAGATCCT
##TGACTGCTTCAAGCCGCTCAAAGAGGAAGAAGATGACAGA
##GAGATCTCCGTGTCCGCCGACTGCTTTAAGAAGGGACCGG
##CGTTTCCCCCCGCTCTGCCAGTGTGGGCAAGGCCGGGGTA
##TGACCCGCCCCTCTTGGAGACTTGGAAGCGACCGGATTAT
##GACCCCCCTCAGGTGTGGGGCTGCCCGATACCACCTGCGG
##GCCCCCCGCCTGTCCCGCTTCCGCGGAGGAAAAGGAAGCC
##AATGGAACTATCTGATTCTACCGTGTCCCAAGTCATGGCC
##GACTTGGCGGACGCCAGGTTCAAGGTCGACACACCATCCA
##TTGAAGGCCAGGATTCTGCGTTGGGTACTAGCAGCCAACA
##CGATTCGGGGCCTGAGGAGAAGCGTGATGACAACTCGGAC
##GCGGCTTCATATTCTTCCATGCCTCCGCTAGAGGGCGAAC
##CTGGGGACCCTGACCTTTCGTCAGGGTCATGGTCAACCGT
##CAGCGGTGAGGACAACGTGGTGTGTTGCTCCATGTCATAC
##ACCTGGACTGGGGCGCTCATCACCCCTTGCTCTGCTGAAG
##AGGAAAAATTACCCATCAATCCCTTAAGCAACACCTTATT
##ACGCCACCACAATCTTGTGTACTCCACCTCCTCTCGGAGT
##GCGGGTCTGAGGCAGAAAAAGGTCACTTTTGACAGGCTAC
##AAGTCCTCGACGACCACTACAGAGAGGTTGTGGACGAGAT
##GAAGCGATTAGCCTCCAAGGTTAAGGCCAGACTACTGCCC
##CTAGAGGAAGCCTGTGGGTTAACACCACCCCACTCCGCCC
##GTTCCAAGTACGGATACGGCGCGAAGGAAGTTCGCTCTCT
##CGACAAGAAAGCCCTTAAGCACATAGAGGGTGTGTGGCAA
##GACTTATTGGATGACTCTGATACCCCATTGCCGACAACCA
##TCATGGCAAAAAACGAAGTGTTCGCAGTGGAGCCGTCTAA
##GGGGGGGAAGAAGCCTGCACGGCTGATAGTCTACCCCGAC
##CTTGGAGTCCGCGTCTGCGAGAAGCGGGCTTTGTACGACG
##TAGCTCAAAAACTGCCGACAGCCCTTATGGGGCCCTCGTA
##TGGGTTTCAGTACTCCCCAGCGCAGCGGGTTGACTTCTTA
##CTGAAGGCGTGGAAATCTAAGAAGATCCCCATGGCTTTCT
##CCTATGACACCCGCTGCTTTGACTCGACCATTACCGAACA
##TGACATAATGACTGAAGAGTCCATTTACCAATCATGTGAC
##TTGCAGCCTGAGGCGCGCGTGGCAATACGGTCACTCACCC
##AACGCCTGTACTGTGGAGGCCCAATGTATAACAGCAAGGG
##CCAGCAATGTGGTTATCGTAGATGCCGCGCCAGCGGCGTC
##TTCACCACTAGTATGGGCAACACCATGACGTGCTACATTA
##AGGCTTTAGCCTCCTGTAGAGCTGCAAAGCTCCGGGACTG
##CACGCTCCTGGTATGTGGTGACGACCTTGTGGCCATCTGC
##GAGAGCCAGGGGACACACGAAGATGAAGCGAGCCTGAGAG
##CCTTCACTGAGGCTATGACCAGGTACTCCGCTCCCCCGGG
##TGATCCCCCGGTTCCAGCTTATGACCTGGAGCTCGTAACA
##TCTTGCTCCTCGAACGTGTCCGTCGCCCGCGATGCTTCAG
##GCAACAGAATTTACTATCTCACGCGTGACCCGCAGGTACC
##ACTTGCGAAGGCTGCGTGGGAAACTGCCAAACACTCCCCG
##GTTAATTCCTGGCTAGGGAACATCATCATGTACGCGCCGA
##CCTTGTGGGCTCGGATAGTGCTGATGACGCACTTTTTCAG
##CGTTCTACAGAGCCAGGAACAGCTGGAAAAAACCCTAGCA
##TTTGAAATGTATGGGTCAGTTTATTCTGTTACTCCGCTGG
##ATCTTCCAGCTATCATTCAAAGACTCCATGGACTTAGCGC
##GTTTTCACTCCATTCATACTCTCCGAGCGAGATCAATAGG
##GTGGCTAGTTGCCTCAGGAAGCTTGGGGTACCCCCTTTGA
##GAGCTTGGAGACATCGGGCTCGAGCTGTACGCGCTAAGCT
##CATCGCCCAGGGAGGTAGGGCCGCCATCTGCGGCATCTAT
##CTCTTCAACTGGGCGGTGAAGACAAAACGCAAACTCACTC
##CATTAGCTGACGCTGACCGGCTGGACTTGTCCAGCTGGTT
##CACCGTTGGCGCTGGCGGGGGGGACATTTATCACAGCATG
##TCCCGTGCCCGACCCCGCAACTTACTCCTGTGCCTACTCC
##TACTTAGCGTAGGGGTAGGCATCTTTTTACTCCCCGCTCG
##GTGAGCTGGGAGCTAAACACTCC
##end-DNA
##DNA NC_009827
##GCCAGCCCCTTAACGGGGCGACACTCCACCATGATCACTC
##CCCTGTGAGGAACTACTGTCTTCACGCAGAAAGCGTCTAG
##CCATGGCGTTAGTATGAGTGTCGTGCAGCCTCCAGGCCCC
##CCCCTCCCGGGAGAGCCATAGTAGTCTGCGGAACCGGTGA
##GTACACCGGAATTGCCAGGACGACCGGGTCCTTTCCATTG
##GATCAAACCCGCTCAATGCCTGGAGATTTGGGCGTGCCCC
##CGCAAGACTGCTAGCCGAGTAGCGTTGGGTTGCGAAAGGC
##CTTGTGGTACTGCCTGATAGGGTGCTTGCGAGTGCCCCGG
##GAGGTCTCGTAGACCGTGCAACATGAGCACACTTCCTAAA
##CCTCAAAGAAAAACCAAAAGAAACACCAACCGTCGCCCAA
##TGGACGTCAAGTTCCCGGGCGGCGGCCAGATCGTTGGTGG
##AGTTTACTTGCTGCCGCGCAGGGGCCCACGATTGGGTGTG
##CGCGCCACAAGAAAGACATCCGAGCGATCCCAGCCCAGAG
##GTAGGCGCCAACCTATACCCAAGGCGCGCCCATCTCAGGG
##CCGGACCTGGGGTCAGCCTGGCTACCCCTGGCCCCTGTAT
##GGGAATGAGGGCTGCGGGTGGGCAGGCTGGCTTATGTCTC
##CCCGCGGCTCTCGCCCTTCTTGGGGCCCAAACGACCCCCG
##GCGTCGGTCCCGTAATTTGGGTAAGGTCATCGATACCCTG
##ACATGCGGACTCGCCGACCTCATGGGGTACATTCCCGTCG
##TAGGCGGACCCTTGGGTGGCGTCGCGGCTGCGCTCGCACA
##TGGTGTGAGGGCAATCGAGGACGGGATTAACTATGCAACA
##GGGAATCTTCCTGGTTGCTCTTTTTCTATCTTCATCCTGG
##CACTGCTCTCGTGCCTCACCACACCAGCCTCGGCGCTCAC
##ATACGGCAACTCCAGCGGGTTGTACCATCTAACCAATGAT
##TGTCCACGCTCCAGCATAGTGCTGGAAGCGGAGGCCATGA
##TCCTACACCTAGCTGGTTGTGTGCCTTGCGTGAGAGCCGG
##AAACATTTCACGCTGCTGGCATCCTGTTTCACCCACCCTG
##GCTGTACCGAATGCCTCGGTGCCTGCGAGCGGGTTCCGCA
##AACATGTGGATCTCCTCGCAGGCGCTGCAGTCGTTTGCTC
##TTCGATGTATATCGGAGACCTCTGCGGTGCCGTATTTTTG
##GCAGGACAGTTGGCTACCTTCAGTCCTCGCATCCACGACA
##TAACGCAGGACTGCAATTGTTCGGTTTATACAGGCCATGT
##TACCGGCCACAGAATGGCGTGGGACATGATGATGAACTGG
##TCGCCTACCACTACCCTGGTCCTGTCGAGCATTCTGAGAG
##TGCCCGAAATAGTGCTCGAGGTGTTCGCCGGCGGTCACTG
##GGGTGTCCTGATCGCCATCGCCTACTTCGGCATGTCAGGC
##AATTGGTTGAAGGTAATCGCTGTGTTATTCCTGTTTGCAG
##GGGTAGAGGCAACCACCACCGTCGGCAGAGCGGCCGGCCG
##TTCTGCTTATCTCTTCACCTCCATTTTCTCGTCTGGTCCA
##AATCAGAAGATACAGCTTATTAACACCAATGGTAGCTGGC
##ACATAAATAGGACCGCTCTAAACTGTATCGACAGTCTCCA
##AACTGGGTTTCTTAGCGCGTTGTTCTACCGCAGCAATTTC
##AACTCCACGGGTTGCTCAGAACGGCTTGGCGCATGCAAGC
##CCTTGGAACACTTCCAGCAGGGATGGGGCCCTATAACCCA
##CAAGTCCAACATCACAGGGCCGTCTGAGGACCGGCCCTAC
##TGCTGGCACTATGCTCCTAGGGAGTGTAGTGTAGTGCCGG
##CGTCATCAGTGTGTGGTCCTGTTTACTGCTTCACACCTAG
##CCCTGTCGTGGTGGGCACCACCGACAGGCTGGGCAACCCT
##ACTTACAACTGGGGAGAAAACGAGACGGATGTGTTCATGC
##TAGAGAGCCTGCGGCCTCCGCAAGGAGGTTGGTTCGGGTG
##CACGTGGATGAACTCTACGGGCTTCACCAAGACCTGCGGA
##GCCCCGCCTTGCCAGTTAATCCCAGGAGACTATAATAGTT
##CTTCTAACCAGCTCCTGTGCCCTACTGACTGCTTCCGGAA
##ACATCCGGAGGCCACATATCAGAAGTGTGGGTCGGGGCCC
##TGGCTGACCCCCAGGTGTCTGGTGGACTATCCCTACAGAT
##TGTGGCACTATCCATGCACTGTCAACTACACAATACACAA
##GGTTCGCATGTTCATTGGGGGCGTTGAGCACAGGTTCGAT
##GCCGCCTGTAATTGGACGCGTGGCGACCGTTGCGACTTGT
##ATGACAGAGATAGGATTGAGATGAGTCCCCTCCTCTTTTC
##AACCACGCAGCTTGCTATCTTGCCTTGCAGCTTTACCACC
##ATGCCCGCCTTGTCAACAGGACTTATACATCTCCATCAAA
##ACATTGTAGATGTGCAATACCTCTACGGAGTCTCCTCGAG
##CATAGTATCGTGGGCCGTGAAGTGGGAGTATGTCGTCCTC
##ATGTTTTTGGTCCTGGCGGATGCTCGAATATGCACTTGCC
##TTTGGTTGATGCTGCTCGTCGGCAAGGTCGAAGCAGCATT
##GGAGCGGCTCGTCGTCCTCAATGCAGCCAGCGCCGCGGGT
##ACCGCCGGTTGGTGTTGGACCCTCATCTTCCTGTGCTGCG
##TGTGGCACGTGAAGGGGCGCCTTGTGCCCGCATGCACCTA
##CACAGCTCTAGGCATGTGGCCGATTCTCCTGGTGATTCTG
##GCCCTGCCCCAACGGGCATATGCCTGGGACAATAGTCAGG
##CTGCATCACTTGGGGTCGTTGCCCTTCTGGTGTTGACAAT
##CTTTACCCTCAGCCCTATGTACAAACAGCTGCTCACACAC
##GCTATCTGGTGGAACCAATACATGTTGGCTCGGGCTGAAG
##CTATGATACATGATTGGGTGCCAGATTTGCGGGTCAGGGG
##CGGTAGGGATGCCATCATTCTGCTCACCTGCTTGTTACAC
##CCACATCTCGGGTTTGAGGTCACAAAGATTTTGTTAGCCA
##TCTTAGCCCCTCTGTATATCCTCCAGCACAGTCTGCTCAA
##GGTGCCCTACTTTGTGCGCGCCCACATCCTCCTGCGGGCT
##TGTATGTTCTTCCGCAAAGTGGCGGCCGGTAAATATGTGC
##AAGCTTGCCTCTTGAGGTTGGGCGCCTGGACTGGCACATA
##CATATACGATCATCTAGCTCCTCTCAGTGAGTGGGCGAGC
##GACGGCTTGCGTGATCTAGCCGTAGCTGTTGAGCCAGTCA
##TCTTTTCCCCCATGGAGAAAAAGATCATTACGTGGGGTGC
##AGACACCGCTGCGTGTGGCGACATCTTGAGGGGTCTCCCT
##GTGTCCGCGAGACTAGGGGACTTGGTGCTGCTGGGACCCG
##CGGATGACATGCGTCACGGAGGTTGGAAGCTTCTGGCTCC
##CATCACCGCATACGCCCAACAGACGCGGGGACTGGTTGGC
##ACTATAGTGACTAGTTTGACCGGCCGCGACAAGAATGAAG
##CTGAGGGGGAAGTGCAGGTTGTATCAACAGCCACTCAGAG
##TTTCCTGGCGACCACTATCAACGGTGTCCTATGGACTGTT
##TATCACGGTGCTGGCTCGAAAAACCTTGCCGGACCAAAAG
##GGCCCGTATGCCAGATGTATACAAATGTTGACCAAGACCT
##GGTGGGCTGGCCAGCCCCCCTGGGGGCTAGGTCACTTGCC
##CCCTGCACCTGTGGGTCTAGCGACCTCTACCTGGTCACGA
##GAGGTGCTGATGTTATCCCTGCACGTCGTAGGGGTGATAC
##TCGCGCTGCTCTTTTGTCCCCCAGACCCATAAGCACCCTC
##AAAGGCTCTTCAGGAGGCCCCCTTATGTGCCCATCAGGGC
##ACGTAGTAGGGCTCTTCAGGGCGGCCGTGTGTACGAGGGG
##CGTGGCCAAGGCCCTGGACTTCATCCCTGTGGAGAATATG
##GACACAACCATGCGATCTCCTGTGTTTACCGACAACTCCT
##CGCCGCCTGCGGTGCCTCAGACCTACCAGGTGGGGTACCT
##GCACGCTCCGACGGGTAGCGGTAAAAGTACTCGTGTCCCG
##GCAGCTTACGCCACCCAGGGATACAAGGTGCTAGTTCTGA
##ATCCGTCTGTAGCGGCAACGCTGAGCTTCGGGGCATACAT
##GAGCAAAGCTCATGGTATAGACCCGAATATCCGGACGGGT
##GTCAGGACCATCACCACAGGGGGTCCCGTAACATACTCAA
##CATATGGGAAGTTTCTGGCCGATGGGGGATGTTCAGGAGG
##AGCATATGATATCATCATCTGTGACGAGTGCCACTCCACA
##GACCCAACGACGGTGCTTGGCATCGGCACTGTCCTAGACC
##AGGCAGAAACCGCGGGGGTCCGCCTCACGGTGCTCGCTAC
##GGCGACGCCGCCAGGCTCTGTCACTGTCCCCCATCCTAAT
##ATAACAGAGACAGCTCTCCCGACTACGGGGGAGATACCAT
##TTTATGGCAAGTGTATCCCCCTCGAATTTATCAAGGGGGG
##AAGACATCTCATCTTCTGTCACTCAAAGAAGAAATGCGAC
##GAACTGTCTAAACAACTAACCTCATTAGGTCTCAATGCTG
##TCGCATTCTATAGAGGTGTCGATGTGGCTGTGATCCCCAC
##CTCAGGCGACGTCGTCGTCTGCGCGACGGACGCCCTTATG
##ACCGGCTACACGGGCGACTTTGACTCTGTCATTGATTGTA
##ACGTAGCCGTGACGCAGGTGGTAGACTTCAGCTTGGACCC
##AACTTTTTCCATAGAGACCACCACAGTCCCCCAAGACGCT
##GTCTCGAGAAGCCAACGGCGTGGTCGCACGGGACGAGGAA
##AGCCGGGGGTGTATAGGTTTGTCTCGCAGGGGGAAAGACC
##TTCAGGTATGTTTGATAGCGTCGTGCTCTGTGAAGCTTAT
##GACACGGGGTGCGCATGGTATGAGCTAACTCCTGCAGAGA
##CAACGGTTAGACTACGTGCCTACCTAAACACTCCCGGGTT
##GCCCGTCTGCCAAGACCACCTGGAGTTTTGGGAGGGGGTA
##TTCACAGGATTGACTCACATAGATGCCCACTTCTTGTCCC
##AGACGAAGCAGGGGGGCGAGAACTTTGCCTACCTCGTGGC
##CTATCAGGCCACGGTGTGTGCCAGAGCCAAAGCCCCCCCG
##CCGTCATGGGACGTGATGTGGAAATGTCTCACCAGACTTA
##AGCCGACCCTCACAGGTCCTACCCCCCTCCTATATCGTCT
##GGGGGCTGTCCAAAATGAGATAGTAACAACACATCCAATC
##ACAAAGTACATCATGACCTGCATGTCTGCAGACCTGGAAG
##TCATCACAAGTACGTGGGTAATCGTAGGTGGAGTCCTTGC
##CGCATTAGCAGCCTACTGTTTGACAGTGGGCTGTGTTGTC
##ATCTGTGGCAGGATCGTGACAAGCGGCAAGCCTGCGGTTG
##TCCCTGATCGGGAGGTCCTGTACCAGCAGTTTGATGAGAT
##GGAGGAGTGCTCTAAGCACATCCCCTACCTAGTTGAGGGT
##CAGCAGATTGCTGAGCAGTTCAAGCAAAAGGTCCTTGGGC
##TGCTCCAGGCCGGCACCAAACATGCAGAAGAACTGAAACC
##CGCTATCCATTCCACGTGGCCCAGGGTGGAGGAGTTCTGG
##AGGAAACACATGTGGAACTTTGTTAGTGGGATTCAGTACC
##TGGCGGGCTTATCAACACTACCAGGTAGTCCGGCGGTGGC
##GTCGCTAATGTCATTCACAGCGTCCTTGACTAGTCCTCTA
##AGGACCTCCCAGACCCTGTTGCTCAACATATTGGGCGGCT
##GGATAGCTTCCCAAGTAGCTCCCCCCTCCGCGTCCACAGC
##TTTCGTCGTGAGCGGCTTAGCAGGCGCCACGGTGGCCAGC
##ATAGGACTGGGGAGGGTTATTGTTGACATCCTTGCCGGGT
##ACGGGGCCGGTGTGGCGGGTGCACTGGTCGCCTTTAAGAT
##CATGAGCGGCGAGTGTCCATCAACAGAGGACATGGTGAAC
##TTGCTACCCGCCTTGCTGTCGCCGGGTGCCCTTGTGGTGG
##GAGTTGTGTGTGCTGCCATCCTGAGACGCCACGTTGGCCC
##CTCTGAAGGCGCTAACCAGTGGATGAACAGGCTAATAGCC
##TTTGCCTCCAGGGGCAACCATGTCTCTCCTACACACTATG
##TGCCCGAGACGGACGCATCAAACAAAGTCACCCAAATACT
##CAGTTCACTTACCATCACTAGCCTGTTACGCAGGCTACAC
##CAGTGGATTCACGAGGATACGTCCACGCCTTGCGCGTCCT
##CATGGCTGCGAGACGTGTGGGACTGGGTGTGTACAGTGCT
##ATCTGACTTCAAGACCTGGCTCAAGGCCAAAATAACGCCC
##CGCATACCTGGAATCCCCTTTATATCTTGCCAGGCAGGGT
##ATAGGGGAGTTTGGGCTGGTGACGGGGTGTGTCACACCAC
##TTGCTCATGCGGGGCTCAAATTGCTGGACACGTGAAGAAC
##GGGTCTATGAAGATCACAGGACCCCGGATGTGCAGCAACA
##CTTGGCATGGAACGTTTCCGATCAACGCCACAACTACCAG
##CCCTAGTGTGCCGGTACCGGCCCCCAACTACAAACGCGCT
##CTCTGGCGAGTTTCCGCTGAGGAGTACGTTGAAGTAGAGA
##GGCACGGCGACCGTCACTATGTGGTGGGAGTCACTGCTGA
##TGGCCTTAAATGCCCTTGCCAAGTTCCCGGACCTGAGTTC
##TTCACTGAGGTGGATGGCGTAAGGATACATCGTTATGCGC
##CACCCTGCAAACCCCTGCTTAGAGATGAGGTGAGCTTCTC
##TGTGGGCCTCCTAGAGTTTGTTGTGGGGTCTCAGCTCCCT
##TGTGAGCCAGAGCCTGACGTGACCGTAGTCACGTCAATGC
##TCACTGACCCCTCACACATCACCGCAGAGACAGCCTCTCG
##GCGCTTGAAGAGGGGATCTCCCCCCTCCCTGGCGAGTTCA
##TCCGCCAGCCAGTTGTCAGCGCCATCACTTAAAGCCACTT
##GCACGGCGAACGGAGACCACCCGGACGCCGAGCTGATCGA
##GGCCAATCTCCTATGGAGACAGGAGATGGGAAGCAACATC
##ACCCGGGTTGAGTCGGAGACCAAAGTTGTCATCCTCGACT
##CGTTTGATCCTCTGGTTGCAGAGTATGACGACAGGGAGAT
##ATCAGTGTCAGCAGAGTGCCATAGACCACCTAGGCCTAAG
##TTCCCTCCTGCTCTCCCGATTTGGGCCAGACCTGACTACA
##ATCCACCTCTCCTACAGAAATGGCAAATGCCCGGATACGA
##GCCCCCCGTCGTGTCTGGATGTGCGTTGCCTCCAGCTAAA
##CCAACACCTATCCCGCCACCAAGGCGGAAGAGGCTCATAC
##AGCTGGACGAGTCTGCTGTATCGCAAGCTCTACAACAGCT
##GGCTGATAAGGTGTTTGTGGAGGACACTAGCACCTCAGAG
##CCGAGCTCCGGCCTCGGAGGGTCAATAGCCGGCCCATCAT
##CTCCTGACCCGACAACAGCAGATGACACGTGTTCTGACGC
##GGGATCCTTTAGCTCAATGCCCCCCCTCGAGGGGGAACCT
##GGAGACCCAGACTTGAGCACTGGTTCCTGGTCCACTGTTA
##GTGAAGAGGACGATGTCGTCTGTTGCTCTATGTCATACAC
##TTGGACGGGGGCCTTGATCACACCATGCGCTGCTGAGGAG
##GAGAAATTGCCAATAAACCCTTTGAGCAATTCTCTCATAA
##GACACCACAACATGGTCTACTCCACGACATCACGTAGCGC
##CGGCCTTCGCCAGAAGAAAGTCACATTTGACAGACTACAG
##GTAGTTGACCAACACTACCAAGATGTCCTAAAGGAGATTA
##AGCTCAGAGCATCGACCGTGCACGCCAGGCTCCTATCCAC
##CGAGGAGGCCTGTTCGCTCACTCCACCGCACTCAGCCCGA
##TCAAGGTATGGGTATGGAGCACGGGATGTTAGGAGCCATA
##CTAGCAAGGCCGTTAAACACATCGACTCCGTGTGGGAGGA
##CTTGCTAGAAGACAATGCCACCCCAATACCTACCACTATC
##ATGGCCAAGAATGAAGTCTTCTGTGTAGACCCGTCAAAAG
##GGGGTCGCAAGCCCGCGCGGTTAATTGTTTATCCAGACTT
##ATCCGTGCGGGTTTGCGAGAAGATGGCACTCTACGATGTG
##ACGCAGAAGTTGCCTAAGACCGTGATGGGATCTGCATACG
##GTTTCCAGTACTCCCCCTCCCAACGGGTAGAGTACTTGCT
##CAAAATGTGGCGCTCGAAGAAAACGCCAATGGGGTTTTCA
##TATGACACCAGGTGCTTCGATTCGACCGTCACCGAGCGGG
##ATATCCGAACTGAAGAGGACATCTACCAATCTTGCCAACT
##AGACCCTACCGCGAGGAAAGCAATATCATCCCTCACAGAA
##CGCCTCTATTGTGGTGGCCCGATGTTTAACTCCAAAGGGG
##AATCATGTGGCTATCGCAGATGCCGTGCCAGTGGGGTGCT
##CACTACCAGTTTGGGGAACACCCTCACTTGTTATCTTAAG
##GCACAGGCGGCGTGTAGGGCAGCCAACATCAAAAATTTTG
##ACATGCTGGTATGCGGAGATGATCTGGTGGTCATTTGTGA
##GAGCGCCGGCGTACAGGAGGATGTCGTAGCACTGAGAGCG
##TTTACAGACGCTATGATCAGATACTCAGCTCCCCCAGGAG
##ATGCGCCACAGCCCACATACGACCTTGAGCTGATAACATC
##ATGCTCGTCCAACGTCTCCGTAGCCCACGATGGCACCGGA
##CAGAGATATTACTACCTCACCCGTGACTGTACCACTCCAC
##TTGCGCGAGCTGCTTGGGAGACAGCTCGCCATACCCCTGT
##CAATTCGTGGTTGGGCAACATCATCATGTACGCCCCCACA
##ATATGGGTACGCATGGTCCTCATGACCCATTTCTTCTCCA
##TCCTCCAATGCCAGGAGCAGTTGGAGGCGGCACTTAATTT
##TGACATGTATGGGGTAACCTACTCCGTCACTCCACTCGAT
##CTCCCTGCAATCATTCAACGACTCCATGGTATGGCAGCTT
##TTTCCCTACATGGGTACTCTCCAACTGAACTCAACAGGGT
##GGGAGCGAGCCTCAGGAAGCTTGGGGCGCCACCCTTAAGA
##GCTTGGAGACATCGAGCCAGAGCTGTCAGAGCCAAACTCA
##TTGCCCAAGGTGGGAAAGCAGCGATATGCGGCAAGTACCT
##CTTTAACTGGGCAGTGAAGACCAAGCTCAAACTCACTCCA
##TTGGCTGCGGCAAGCCAGCTTGATTTGTCAGGCTGGTTTG
##TCGCAGGCTACGACGGGGGGGACATTTATCACAGCGTGTC
##CCGGGCTCGACCCCGTCTGTTACTCCTTGGCCTACTCCTA
##CTCACTGTAGGGGTAGGCATCTTTTTACTCCCCGCTCGGT
##AGACGAGCGGCCCTAAACAACACTCCATAACATTTTTTTT
##TTTTTTTTTTTTTTTTTTTTTTTTTTTTTTTTTTTTTTTT
##TTTTTTTTTTTTTTTCTTTCTTATCTGTCTATCCCTTAGA
##CTCCTTCTTTGGTGGCTCCATCTTAGCCCTAGTCACGGCT
##AGCTGTGAAAGGTCCGTGAGCCGCATGACTGCAGAGAGTG
##CTGATACTGGCCTCTCTGCAGTTCATGT
##end-DNA
##DNA NC_009942
##AGTAGTTCGCCTGTGTGAGCTGACAAACTTAGTAGTGTTT
##GTGAGGATTAACAACAATTAACACAGTGCGAGCTGTTTCT
##TAGCACGAAGATCTCGATGTCTAAGAAACCAGGAGGGCCC
##GGCAAGAGCCGGGCTGTCAATATGCTAAAACGCGGAATGC
##CCCGCGTGTTGTCCTTGATTGGACTGAAGAGGGCTATGTT
##GAGCCTGATCGACGGCAAGGGGCCAATACGATTTGTGTTG
##GCTCTCTTGGCGTTCTTCAGGTTCACAGCAATTGCTCCGA
##CCCGAGCAGTGCTGGATCGATGGAGAGGTGTGAACAAACA
##AACAGCGATGAAACACCTTCTGAGTTTTAAGAAGGAACTA
##GGGACCTTGACCAGTGCTATCAATCGGCGGAGCTCAAAAC
##AAAAGAAAAGAGGAGGAAAGACCGGAATTGCAGTCATGAT
##TGGCCTGATCGCCAGCGTAGGAGCAGTTACCCTCTCTAAC
##TTCCAAGGGAAGGTGATGATGACGGTAAATGCTACTGACG
##TCACAGATGTCATCACGATTCCAACAGCTGCTGGAAAGAA
##CCTATGCATTGTCAGAGCAATGGATGTGGGATACATGTGC
##GATGATACTATCACTTATGAATGCCCAGTACTGTCGGCTG
##GTAATGATCCAGAAGACATCGACTGTTGGTGCACAAAGTC
##AGCAGTCTACGTCAGGTATGGAAGATGCACCAAGACACGC
##CACTCAAGACGCAGTCGGAGGTCACTGACAGTGCAGACAC
##ACGGAGAAAGCACTCTAGCGAACAAGAAGGGGGCTTGGAT
##GGACAGCACCAAGGCCACAAGGTATTTGGTAAAAACAGAA
##TCATGGATCTTGAGGAACCCTGGATATGCCCTGGTGGCAG
##CCGTCATTGGTTGGATGCTTGGGAGCAACACCATGCAGAG
##AGTTGTGTTTGTCGTGCTATTGCTTTTGGTGGCCCCAGCT
##TACAGCTTCAACTGCCTTGGAATGAGCAACAGAGACTTCT
##TGGAAGGAGTGTCTGGAGCAACATGGGTGGATTTGGTTCT
##CGAAGGCGACAGCTGCGTGACTATCATGTCTAAGGACAAG
##CCTACCATCGATGTGAAGATGATGAATATGGAGGCGGCCA
##ACCTGGCAGAGGTCCGCAGTTATTGCTATTTGGCTACCGT
##CAGCGATCTCTCCACCAAAGCTGCGTGCCCGACCATGGGA
##GAAGCTCACAATGACAAACGTGCTGACCCAGCTTTTGTGT
##GCAGACAAGGAGTGGTGGACAGGGGCTGGGGCAACGGCTG
##CGGACTATTTGGCAAAGGAAGCATTGACACATGCGCCAAA
##TTTGCCTGCTCTACCAAGGCAATAGGAAGAACCATCTTGA
##AAGAGAATATCAAGTACGAAGTGGCCATTTTTGTCCATGG
##ACCAACTACTGTGGAGTCGCACGGAAACTACTCCACACAG
##GTTGGAGCCACTCAGGCAGGGAGACTCAGCATCACTCCTG
##CGGCGCCTTCATACACACTAAAGCTTGGAGAATATGGAGA
##GGTGACAGTGGACTGTGAACCACGGTCAGGGATTGACACC
##AATGCATACTACGTGATGACTGTTGGAACAAAGACGTTCT
##TGGTCCATCGTGAGTGGTTCATGGACCTCAACCTCCCTTG
##GAGCAGTGCTGGAAGTACTGTGTGGAGGAACAGAGAGACG
##TTAATGGAGTTTGAGGAACCACACGCCACGAAGCAGTCTG
##TGATAGCATTGGGCTCACAAGAGGGAGCTCTGCATCAAGC
##TTTGGCTGGAGCCATTCCTGTGGAATTTTCAAGCAACACT
##GTCAAGTTGACGTCGGGTCATTTGAAGTGTAGAGTGAAGA
##TGGAAAAATTGCAGTTGAAGGGAACAACCTATGGCGTCTG
##TTCAAAGGCTTTCAAGTTTCTTGGGACTCCCGCAGACACA
##GGTCACGGCACTGTGGTGTTGGAATTGCAGTACACTGGCA
##CGGATGGACCTTGCAAAGTTCCTATCTCGTCAGTGGCTTC
##ATTGAACGACCTAACGCCAGTGGGCAGATTGGTCACTGTC
##AACCCTTTTGTTTCAGTGGCCACGGCCAACGCTAAGGTCC
##TGATTGAATTGGAACCACCCTTTGGAGACTCATACATAGT
##GGTGGGCAGAGGAGAACAACAGATCAATCACCATTGGCAC
##AAGTCTGGAAGCAGCATTGGCAAAGCCTTTACAACCACCC
##TCAAAGGAGCGCAGAGACTAGCCGCTCTAGGAGACACAGC
##TTGGGACTTTGGATCAGTTGGAGGGGTGTTCACCTCAGTT
##GGGAAGGCTGTCCATCAAGTGTTCGGAGGAGCATTCCGCT
##CACTGTTCGGAGGCATGTCCTGGATAACGCAAGGATTGCT
##GGGGGCTCTCCTGTTGTGGATGGGCATCAATGCTCGTGAT
##AGGTCCATAGCTCTCACGTTTCTCGCAGTTGGAGGAGTTC
##TGCTCTTCCTCTCCGTGAACGTGCACGCTGACACTGGGTG
##TGCCATAGACATCAGCCGGCAAGAGCTGAGATGTGGAAGT
##GGAGTGTTCATACACAATGATGTGGAGGCTTGGATGGACC
##GGTACAAGTATTACCCTGAAACGCCACAAGGCCTAGCCAA
##GATCATTCAGAAAGCTCATAAGGAAGGAGTGTGCGGTCTA
##CGATCAGTTTCCAGACTGGAGCATCAAATGTGGGAAGCAG
##TGAAGGACGAGCTGAACACTCTTTTGAAGGAGAATGGTGT
##GGACCTTAGTGTCGTGGTTGAGAAACAGGAGGGAATGTAC
##AAGTCAGCACCTAAACGCCTCACCGCCACCACGGAAAAAT
##TGGAAATTGGCTGGAAGGCCTGGGGAAAGAGTATTTTATT
##TGCACCAGAACTCGCCAACAACACCTTTGTGGTTGATGGT
##CCGGAGACCAAGGAATGTCCGACTCAGAATCGCGCTTGGA
##ATAGCTTAGAAGTGGAGGATTTTGGATTTGGTCTCACCAG
##CACTCGGATGTTCCTGAAGGTCAGAGAGAGCAACACAACT
##GAATGTGACTCGAAGATCATTGGAACGGCTGTCAAGAACA
##ACTTGGCGATCCACAGTGACCTGTCCTATTGGATTGAAAG
##CAGGCTCAATGATACGTGGAAGCTTGAAAGGGCAGTTCTG
##GGTGAAGTCAAATCATGTACGTGGCCTGAGACGCATACCT
##TGTGGGGCGATGGAATCCTTGAGAGTGACTTGATAATACC
##AGTCACACTGGCGGGACCACGAAGCAATCACAATCGGAGA
##CCTGGGTACAAGACACAAAACCAGGGCCCATGGGACGAAG
##GCCGGGTAGAGATTGACTTCGATTACTGCCCAGGAACTAC
##GGTCACCCTGAGTGAGAGCTGCGGACACCGTGGACCTGCC
##ACTCGCACCACCACAGAGAGCGGAAAGTTGATAACAGATT
##GGTGCTGCAGGAGCTGCACCTTACCACCACTGCGCTACCA
##AACTGACAGCGGCTGTTGGTATGGTATGGAGATCAGACCA
##CAGAGACATGATGAAAAGACCCTCGTGCAGTCACAAGTGA
##ATGCTTATAATGCTGATATGATTGACCCTTTTCAGTTGGG
##CCTTCTGGTCGTGTTCTTGGCCACCCAGGAGGTCCTTCGC
##AAGAGGTGGACAGCCAAGATCAGCATGCCAGCTATACTGA
##TTGCTCTGCTAGTCCTGGTGTTTGGGGGCATTACTTACAC
##TGATGTGTTACGCTATGTCATCTTGGTGGGGGCAGCTTTC
##GCAGAATCTAATTCGGGAGGAGACGTGGTACACTTGGCGC
##TCATGGCGACCTTCAAGATACAACCAGTGTTTATGGTGGC
##ATCGTTTCTCAAAGCGAGATGGACCAACCAGGAGAACATT
##TTGTTGATGTTGGCGGCTGTTTTCTTTCAAATGGCTTATC
##ACGATGCCCGCCAAATTCTGCTCTGGGAGATCCCTGATGT
##GTTGAATTCACTGGCGGTAGCTTGGATGATACTGAGAGCC
##ATAACATTCACAACGACATCAAACGTGGTTGTTCCGCTGC
##TAGCCCTGCTAACACCCGGGCTGAGATGCTTGAATCTGGA
##TGTGTACAGGATACTGCTGTTGATGGTCGGAATAGGCAGC
##TTGATCAGGGAGAAGAGGAGTGCAGCCGCAAAAAAGAAAG
##GAGCAAGTCTGCTATGCTTGGCTCTAGCCTCAACAGGACT
##TTTCAACCCCATGATCCTTGCTGCTGGACTGATTGCATGT
##GATCCCAACCGTAAACGCGGATGGCCCGCAACTGAAGTGA
##TGACAGCTGTCGGCCTAATGTTTGCCATCGTCGGAGGGCT
##GGCAGAGCTTGACATTGACTCCATGGCCATTCCAATGACT
##ATCGCGGGGCTCATGTTTGCTGCTTTCGTGATTTCTGGGA
##AATCAACAGATATGTGGATTGAGAGAACGGCGGACATTTC
##CTGGGAAAGTGATGCAGAAATTACAGGCTCGAGCGAAAGA
##GTTGATGTGCGGCTTGATGATGATGGAAACTTCCAGCTCA
##TGAATGATCCAGGAGCACCTTGGAAGATATGGATGCTCAG
##AATGGTCTGTCTCGCGATTAGTGCGTACACCCCCTGGGCA
##ATCTTGCCCTCAGTAGTTGGATTTTGGATAACTCTCCAAT
##ACACAAAGAGAGGAGGCGTGTTGTGGGACACTCCCTCACC
##AAAGGAGTACAAAAAGGGGGACACGACCACCGGCGTCTAC
##AGGATCATGACTCGTGGGCTGCTCGGCAGTTATCAAGCAG
##GAGCGGGCGTGATGGTTGAAGGTGTTTTCCACACCCTTTG
##GCATACAACAAAAGGAGCCGCTTTGATGAGCGGAGAGGGC
##CGCCTGGACCCATACTGGGGCAGTGTCAAGGAGGATCGAC
##TTTGTTACGGAGGACCCTGGAAATTGCAGCACAAGTGGAA
##CGGGCAGGATGAGGTGCAGATGATTGTGGTGGAACCTGGC
##AAGAACGTTAAGAACGTCCAGACGAAACCAGGGGTGTTCA
##AAACACCTGAAGGAGAAATCGGGGCCGTGACTTTGGACTT
##CCCCACTGGAACATCAGGCTCACCAATAGTGGACAAAAAC
##GGTGATGTGATTGGGCTTTATGGCAATGGAGTCATAATGC
##CCAACGGCTCATACATAAGCGCGATAGTGCAGGGTGAAAG
##GATGGATGAGCCAATCCCAGCCGGATTCGAACCTGAGATG
##CTGAGGAAAAAACAGATCACTGTACTGGATCTCCATCCCG
##GCGCCGGTAAAACAAGGAGGATTCTGCCACAGATCATCAA
##AGAGGCCATAAACAGAAGACTGAGAACAGCCGTGCTAGCG
##CCAACCAGGGTTGTGGCTGCTGAGATGGCTGAAGCACTGA
##GAGGACTGCCCATCCGGTACCAGACATCCGCAGTGCCCAG
##AGAACATAATGGAAATGAGATTGTTGATGTCATGTGTCAT
##GCTACCCTCACCCACAGGCTGATGTCTCCTCACAGGGTGC
##CGAACTACAACCTGTTCGTGATGGATGAGGCTCATTTCAC
##CGACCCAGCTAGCATTGCAGCAAGAGGTTACATTTCCACA
##AAGGTCGAGCTAGGGGAGGCGGCGGCAATATTCATGACAG
##CCACCCCACCAGGCACTTCAGATCCATTCCCAGAGTCCAA
##TTCACCAATTTCCGACTTACAGACTGAGATCCCGGATCGA
##GCTTGGAACTCTGGATACGAATGGATCACAGAATACACCG
##GGAAGACGGTTTGGTTTGTGCCTAGTGTCAAGATGGGGAA
##TGAGATTGCCCTTTGCCTACAACGTGCTGGAAAGAAAGTA
##GTCCAATTGAACAGAAAGTCGTACGAGACGGAGTACCCAA
##AATGTAAGAACGATGATTGGGACTTTGTTATCACAACAGA
##CATATCTGAAATGGGGGCTAACTTCAAGGCGAGCAGGGTG
##ATTGACAGCCGGAAGAGTGTGAAACCAACCATCATAACAG
##AAGGAGAAGGGAGAGTGATCCTGGGAGAACCATCTGCAGT
##GACAGCAGCTAGTGCCGCCCAGAGACGTGGACGTATCGGT
##AGAAATCCGTCGCAAGTTGGTGATGAGTACTGTTATGGGG
##GGCACACGAATGAAGACGACTCGAACTTCGCCCATTGGAC
##TGAGGCACGAATCATGCTGGACAACATCAACATGCCAAAC
##GGACTGATCGCTCAATTCTACCAACCAGAGCGTGAGAAGG
##TATATACCATGGATGGGGAATACCGGCTCAGAGGAGAAGA
##GAGAAAAAACTTTCTGGAACTGTTGAGGACTGCAGATCTG
##CCAGTTTGGCTGGCTTACAAGGTTGCAGCGGCTGGAGTGT
##CATACCACGACCGGAGGTGGTGCTTTGATGGTCCTAGGAC
##AAACACAATTTTAGAAGACAACAACGAAGTGGAAGTCATC
##ACGAAGCTTGGTGAAAGGAAGATTCTGAGGCCGCGCTGGA
##TTGATGCCAGGGTGTACTCGGATCACCAGGCACTAAAGGC
##GTTCAAGGACTTCGCCTCGGGAAAACGTTCTCAGATAGGG
##CTCATTGAGGTTCTGGGAAAGATGCCTGAGCACTTCATGG
##GGAAGACATGGGAAGCACTTGACACCATGTACGTTGTGGC
##CACTGCAGAGAAAGGAGGAAGAGCTCACAGAATGGCCCTG
##GAGGAACTGCCAGATGCTCTTCAGACAATTGCCTTGATTG
##CCTTATTGAGTGTGATGACCATGGGAGTATTCTTCCTCCT
##CATGCAGCGGAAGGGCATTGGAAAGATAGGTTTGGGAGGC
##GCTGTCTTGGGAGTCGCGACCTTTTTCTGTTGGATGGCTG
##AAGTTCCAGGAACGAAGATCGCCGGAATGTTGCTGCTCTC
##CCTTCTCTTGATGATTGTGCTAATTCCTGAGCCAGAGAAG
##CAACGTTCGCAGACAGACAACCAGCTAGCCGTGTTCCTGA
##TTTGTGTCATGACCCTTGTGAGCGCAGTGGCAGCCAACGA
##GATGGGTTGGCTAGATAAGACCAAGAGTGACATAAGCAGT
##TTGTTTGGGCAAAGAATTGAGGTCAAGGAGAATTTCAGCA
##TGGGAGAGTTTCTTCTGGACTTGAGGCCGGCAACAGCCTG
##GTCACTGTACGCTGTGACAACAGCGGTCCTCACTCCACTG
##CTAAAGCATTTGATCACGTCAGATTACATCAACACCTCAT
##TGACCTCAATAAACGTTCAGGCAAGTGCACTATTCACACT
##CGCGCGAGGCTTCCCCTTCGTCGATGTTGGAGTGTCGGCT
##CTCCTGCTAGCAGCCGGATGCTGGGGACAAGTCACCCTCA
##CCGTTACGGTAACAGCGGCAACACTCCTTTTTTGCCACTA
##TGCCTACATGGTTCCCGGTTGGCAAGCTGAGGCAATGCGC
##TCAGCCCAGCGGCGGACAGCGGCCGGAATCATGAAGAACG
##CTGTAGTGGATGGCATCGTGGCCACGGACGTCCCAGAATT
##AGAGCGCACCACACCCATCATGCAGAAGAAAGTTGGACAG
##ATCATGCTGATCTTGGTGTCTCTAGCTGCAGTAGTAGTGA
##ACCCGTCTGTGAAGACAGTACGAGAAGCCGGAATTTTGAT
##CACGGCCGCAGCGGTGACGCTTTGGGAGAATGGAGCAAGC
##TCTGTTTGGAACGCAACAACTGCCATCGGACTCTGCCACA
##TCATGCGTGGGGGTTGGTTGTCATGTCTATCCATAACATG
##GACACTCATAAAGAACATGGAAAAACCAGGACTAAAAAGA
##GGTGGGGCAAAAGGACGCACCTTGGGAGAGGTTTGGAAAG
##AAAGACTCAACCAGATGACAAAAGAAGAGTTCACTAGGTA
##CCGCAAAGAGGCCATCATCGAAGTCGATCGCTCAGCGGCA
##AAACACGCCAGGAAAGAAGGCAATGTCACTGGAGGGCATC
##CAGTCTCTAGGGGCACAGCAAAACTGAGATGGCTGGTCGA
##ACGGAGGTTTCTCGAACCGGTCGGAAAAGTGATTGACCTT
##GGATGTGGAAGAGGCGGTTGGTGTTACTATATGGCAACCC
##AAAAAAGAGTCCAAGAAGTCAGAGGGTACACAAAGGGCGG
##TCCCGGACATGAAGAGCCCCAACTAGTGCAAAGTTATGGA
##TGGAACATTGTCACCATGAAGAGTGGAGTGGATGTGTTCT
##ACAGACCTTCTGAGTGTTGTGACACCCTCCTTTGTGACAT
##CGGAGAGTCCTCGTCAAGTGCTGAGGTTGAAGAGCATAGG
##ACGATTCGGGTCCTTGAAATGGTTGAGGACTGGCTGCACC
##GAGGGCCAAGGGAATTTTGCGTGAAGGTGCTCTGTCCCTA
##CATGCCGAAAGTCATAGAGAAGATGGAGCTGCTCCAACGC
##CGGTATGGGGGGGGACTGGTCAGAAACCCACTCTCACGGA
##ATTCCACGCACGAGATGTATTGGGTGAGTCGAGCTTCAGG
##CAATGTGGTACATTCAGTGAATATGACCAGCCAGGTGCTC
##CTAGGAAGAATGGAAAAAAGGACCTGGAAGGGACCCCAAT
##ACGAGGAAGATGTAAACTTGGGAAGTGGAACCAGGGCGGT
##GGGAAAACCCCTGCTCAACTCAGACACCAGTAAAATCAAG
##AACAGGATTGAACGACTCAGGCGTGAGTACAGTTCGACGT
##GGCACCACGATGAGAACCACCCATATAGAACCTGGAACTA
##TCACGGCAGTTATGATGTGAAGCCCACAGGCTCCGCCAGT
##TCGCTGGTCAATGGAGTGGTCAGGCTCCTCTCAAAACCAT
##GGGACACCATCACGAATGTTACCACCATGGCCATGACTGA
##CACTACTCCCTTCGGGCAGCAGCGAGTGTTCAAAGAGAAG
##GTGGACACGAAAGCTCCTGAACCGCCAGAAGGAGTGAAGT
##ACGTGCTCAACGAGACCACCAACTGGTTGTGGGCGTTTTT
##GGCCAGAGAAAAACGTCCCAGAATGTGCTCTCGAGAGGAA
##TTCATAAGAAAGGTCAACAGCAATGCAGCTTTGGGTGCCA
##TGTTTGAAGAGCAGAATCAATGGAGGAGCGCCAGAGAAGC
##AGTTGAAGATCCAAAATTTTGGGAGATGGTGGATGAGGAG
##CGCGAGGCACATCTGCGGGGGGAATGTCACACTTGCATTT
##ACAACATGATGGGAAAGAGAGAGAAAAAACCCGGAGAGTT
##CGGAAAGGCCAAGGGAAGCAGAGCCATTTGGTTCATGTGG
##CTCGGAGCTCGCTTTCTGGAGTTCGAGGCTCTGGGTTTTC
##TCAATGAAGACCACTGGCTTGGAAGAAAGAACTCAGGAGG
##AGGTGTCGAGGGCTTGGGCCTCCAAAAACTGGGTTACATC
##CTGCGTGAAGTTGGCACCCGGCCTGGGGGCAAGATCTATG
##CTGATGACACAGCTGGCTGGGACACCCGCATCACGAGAGC
##TGACTTGGAAAATGAAGCTAAGGTGCTTGAGCTGCTTGAT
##GGGGAACATCGGCGTCTTGCCAGGGCCATCATTGAGCTCA
##CCTATCGTCACAAAGTTGTGAAAGTGATGCGCCCGGCTGC
##TGATGGAAGAACCGTCATGGATGTTATCTCCAGAGAAGAT
##CAGAGGGGGAGTGGACAAGTTGTCACCTACGCCCTAAACA
##CTTTCACCAACCTGGCCGTCCAGCTGGTGAGGATGATGGA
##AGGGGAAGGAGTGATTGGCCCAGATGATGTGGAGAAACTC
##ACAAAAGGGAAAGGACCCAAAGTCAGGACCTGGCTGTTTG
##AGAATGGGGAAGAAAGACTCAGCCGCATGGCTGTCAGTGG
##AGATGACTGTGTGGTAAAGCCCCTGGACGATCGCTTTGCC
##ACCTCGCTCCACTTCCTCAATGCTATGTCAAAGGTTCGCA
##AAGACATCCAAGAGTGGAAACCGTCAACTGGATGGTATGA
##TTGGCAGCAGGTTCCATTTTGCTCAAACCATTTCACTGAA
##TTGATCATGAAAGATGGAAGAACACTGGTGGTTCCATGCC
##GAGGACAGGATGAATTGGTAGGCAGAGCTCGCATATCTCC
##AGGGGCCGGATGGAACGTCCGCGACACTGCTTGTCTGGCT
##AAGTCTTATGCCCAGATGTGGCTGCTTCTGTACTTCCACA
##GAAGAGACCTGCGGCTCATGGCCAACGCCATTTGCTCCGC
##TGTCCCTGTGAATTGGGTCCCTACCGGAAGAACCACGTGG
##TCCATCCATGCAGGAGGAGAGTGGATGACAACAGAGGACA
##TGTTGGAGGTCTGGAACCGTGTTTGGATAGAGGAGAATGA
##ATGGATGGAAGACAAAACCCCAGTGGAGAAATGGAGTGAC
##GTCCCATATTCAGGAAAACGAGAGGACATCTGGTGTGGCA
##GCCTGATTGGCACAAGAGCCCGAGCCACGTGGGCAGAAAA
##CATCCAGGTGGCTATCAACCAAGTCAGAGCAATCATCGGA
##GATGAGAAGTATGTGGACTACATGAGTTCACTAAAGAGAT
##ATGAAGACACAACTTTGGTTGAGGACACAGTACTGTAGAT
##ATTTAATCAATTGTAAATAGACAATATAAGTATGCATAAA
##AGTGTAGTTTTATAGTAGTATTTAGTGGTGTTAGTGTAAA
##TAGTTAAGAAAATTTTGAGGAGAAAGTCAGGCCGGGAAGT
##TCCCGCCACCGGAAGTTGAGTAGACGGTGCTGCCTGCGAC
##TCAACCCCAGGAGGACTGGGTGAACAAAGCCGCGAAGTGA
##TCCATGTAAGCCCTCAGAACCGTCTCGGAAGGAGGACCCC
##ACATGTTGTAACTTCAAAGCCCAATGTCAGACCACGCTAC
##GGCGTGCTACTCTGCGGAGAGTGCAGTCTGCGATAGTGCC
##CCAGGAGGACTGGGTTAACAAAGGCAAACCAACGCCCCAC
##GCGGCCCTAGCCCCGGTAATGGTGTTAACCAGGGCGAAAG
##GACTAGAGGTTAGAGGAGACCCCGCGGTTTAAAGTGCACG
##GCCCAGCCTGGCTGAAGCTGTAGGTCAGGGGAAGGACTAG
##AGGTTAGTGGAGACCCCGTGCCACAAAACACCACAACAAA
##ACAGCATATTGACACCTGGGATAGACTAGGAGATCTTCTG
##CTCTGCACAACCAGCCACACGGCACAGTGCGCCGACAATG
##GTGGCTGGTGGTGCGAGAACACAGGATCT
##end-DNA
##DNA NC_012532
##AGTTGTTGATCTGTGTGAGTCAGACTGCGACAGTTCGAGT
##CTGAAGCGAGAGCTAACAACAGTATCAACAGGTTTAATTT
##GGATTTGGAAACGAGAGTTTCTGGTCATGAAAAACCCCAA
##AGAAGAAATCCGGAGGATCCGGATTGTCAATATGCTAAAA
##CGCGGAGTAGCCCGTGTAAACCCCTTGGGAGGTTTGAAGA
##GGTTGCCAGCCGGACTTCTGCTGGGTCATGGACCCATCAG
##AATGGTTTTGGCGATACTAGCCTTTTTGAGATTTACAGCA
##ATCAAGCCATCACTGGGCCTTATCAACAGATGGGGTTCCG
##TGGGGAAAAAAGAGGCTATGGAAATAATAAAGAAGTTCAA
##GAAAGATCTTGCTGCCATGTTGAGAATAATCAATGCTAGG
##AAAGAGAGGAAGAGACGTGGCGCAGACACCAGCATCGGAA
##TCATTGGCCTCCTGCTGACTACAGCCATGGCAGCAGAGAT
##CACTAGACGCGGGAGTGCATACTACATGTACTTGGATAGG
##AGCGATGCCGGGAAGGCCATTTCGTTTGCTACCACATTGG
##GAGTGAACAAGTGCCACGTACAGATCATGGACCTCGGGCA
##CATGTGTGACGCCACCATGAGTTATGAGTGCCCTATGCTG
##GATGAGGGAGTGGAACCAGATGATGTCGATTGCTGGTGCA
##ACACGACATCAACTTGGGTTGTGTACGGAACCTGTCATCA
##CAAAAAAGGTGAGGCACGGCGATCTAGAAGAGCCGTGACG
##CTCCCTTCTCACTCTACAAGGAAGTTGCAAACGCGGTCGC
##AGACCTGGTTAGAATCAAGAGAATACACGAAGCACTTGAT
##CAAGGTTGAAAACTGGATATTCAGGAACCCCGGGTTTGCG
##CTAGTGGCCGTTGCCATTGCCTGGCTTTTGGGAAGCTCGA
##CGAGCCAAAAAGTCATATACTTGGTCATGATACTGCTGAT
##TGCCCCGGCATACAGTATCAGGTGCATTGGAGTCAGCAAT
##AGAGACTTCGTGGAGGGCATGTCAGGTGGGACCTGGGTTG
##ATGTTGTCTTGGAACATGGAGGCTGCGTTACCGTGATGGC
##ACAGGACAAGCCAACAGTCGACATAGAGTTGGTCACGACG
##ACGGTTAGTAACATGGCCGAGGTAAGATCCTATTGCTACG
##AGGCATCGATATCGGACATGGCTTCGGACAGTCGTTGCCC
##AACACAAGGTGAAGCCTACCTTGACAAGCAATCAGACACT
##CAATATGTCTGCAAAAGAACATTAGTGGACAGAGGTTGGG
##GAAACGGTTGTGGACTTTTTGGCAAAGGGAGCTTGGTGAC
##ATGTGCCAAGTTTACGTGTTCTAAGAAGATGACCGGGAAG
##AGCATTCAACCGGAAAATCTGGAGTATCGGATAATGCTAT
##CAGTGCATGGCTCCCAGCATAGCGGGATGATTGGATATGA
##AACTGACGAAGATAGAGCGAAAGTCGAGGTTACGCCTAAT
##TCACCAAGAGCGGAAGCAACCTTGGGAGGCTTTGGAAGCT
##TAGGACTTGACTGTGAACCAAGGACAGGCCTTGACTTTTC
##AGATCTGTATTACCTGACCATGAACAATAAGCATTGGTTG
##GTGCACAAAGAGTGGTTTCATGACATCCCATTGCCTTGGC
##ATGCTGGGGCAGACACCGGAACTCCACACTGGAACAACAA
##AGAGGCATTGGTAGAATTCAAGGATGCCCACGCCAAGAGG
##CAAACCGTCGTCGTTCTGGGGAGCCAGGAAGGAGCCGTTC
##ACACGGCTCTCGCTGGAGCTCTAGAGGCTGAGATGGATGG
##TGCAAAGGGAAGGCTGTTCTCTGGCCATTTGAAATGCCGC
##CTAAAAATGGACAAGCTTAGATTGAAGGGCGTGTCATATT
##CCTTGTGCACTGCGGCATTCACATTCACCAAGGTCCCAGC
##TGAAACACTGCATGGAACAGTCACAGTGGAGGTGCAGTAT
##GCAGGGACAGATGGACCCTGCAAGATCCCAGTCCAGATGG
##CGGTGGACATGCAGACCCTGACCCCAGTTGGAAGGCTGAT
##AACCGCCAACCCCGTGATTACTGAAAGCACTGAGAACTCA
##AAGATGATGTTGGAGCTTGACCCACCATTTGGGGATTCTT
##ACATTGTCATAGGAGTTGGGGACAAGAAAATCACCCACCA
##CTGGCATAGGAGTGGTAGCACCATCGGAAAGGCATTTGAG
##GCCACTGTGAGAGGCGCCAAGAGAATGGCAGTCCTGGGGG
##ATACAGCCTGGGACTTCGGATCAGTCGGGGGTGTGTTCAA
##CTCACTGGGTAAGGGCATTCACCAGATTTTTGGAGCAGCC
##TTCAAATCACTGTTTGGAGGAATGTCCTGGTTCTCACAGA
##TCCTCATAGGCACGCTGCTAGTGTGGTTAGGTTTGAACAC
##AAAGAATGGATCTATCTCCCTCACATGCTTGGCCCTGGGG
##GGAGTGATGATCTTCCTCTCCACGGCTGTTTCTGCTGACG
##TGGGGTGCTCAGTGGACTTCTCAAAAAAGGAAACGAGATG
##TGGCACGGGGGTATTCATCTATAATGATGTTGAAGCCTGG
##AGGGACCGGTACAAGTACCATCCTGACTCCCCCCGCAGAT
##TGGCAGCAGCAGTCAAGCAGGCCTGGGAAGAGGGGATCTG
##TGGGATCTCATCCGTTTCAAGAATGGAAAACATCATGTGG
##AAATCAGTAGAAGGGGAGCTCAATGCTATCCTAGAGGAGA
##ATGGAGTTCAACTGACAGTTGTTGTGGGATCTGTAAAAAA
##CCCCATGTGGAGAGGTCCACAAAGATTGCCAGTGCCTGTG
##AATGAGCTGCCCCATGGCTGGAAAGCCTGGGGGAAATCGT
##ATTTTGTTAGGGCGGCAAAGACCAACAACAGTTTTGTTGT
##CGACGGTGACACACTGAAGGAATGTCCGCTTGAGCACAGA
##GCATGGAATAGTTTTCTTGTGGAGGATCACGGGTTTGGAG
##TCTTCCACACCAGTGTCTGGCTTAAGGTCAGAGAAGATTA
##CTCATTAGAATGTGACCCAGCCGTCATAGGAACAGCTGTT
##AAGGGAAGGGAGGCCGCGCACAGTGATCTGGGCTATTGGA
##TTGAAAGTGAAAAGAATGACACATGGAGGCTGAAGAGGGC
##CCACCTGATTGAGATGAAAACATGTGAATGGCCAAAGTCT
##CACACATTGTGGACAGATGGAGTAGAAGAAAGTGATCTTA
##TCATACCCAAGTCTTTAGCTGGTCCACTCAGCCACCACAA
##CACCAGAGAGGGTTACAGAACCCAAGTGAAAGGGCCATGG
##CACAGTGAAGAGCTTGAAATCCGGTTTGAGGAATGTCCAG
##GCACCAAGGTTTACGTGGAGGAGACATGCGGAACTAGAGG
##ACCATCTCTGAGATCAACTACTGCAAGTGGAAGGGTCATT
##GAGGAATGGTGCTGTAGGGAATGCACAATGCCCCCACTAT
##CGTTTCGAGCAAAAGACGGCTGCTGGTATGGAATGGAGAT
##AAGGCCCAGGAAAGAACCAGAGAGCAACTTAGTGAGGTCA
##ATGGTGACAGCGGGGTCAACCGATCATATGGACCACTTCT
##CTCTTGGAGTGCTTGTGATTCTACTCATGGTGCAGGAGGG
##GTTGAAGAAGAGAATGACCACAAAGATCATCATGAGCACA
##TCAATGGCAGTGCTGGTAGTCATGATCTTGGGAGGATTTT
##CAATGAGTGACCTGGCCAAGCTTGTGATCCTGATGGGTGC
##TACTTTCGCAGAAATGAACACTGGAGGAGATGTAGCTCAC
##TTGGCATTGGTAGCGGCATTTAAAGTCAGACCAGCCTTGC
##TGGTCTCCTTCATTTTCAGAGCCAATTGGACACCCCGTGA
##GAGCATGCTGCTAGCCCTGGCTTCGTGTCTTCTGCAAACT
##GCGATCTCTGCTCTTGAAGGTGACTTGATGGTCCTCATTA
##ATGGATTTGCTTTGGCCTGGTTGGCAATTCGAGCAATGGC
##CGTGCCACGCACTGACAACATCGCTCTACCAATCTTGGCT
##GCTCTAACACCACTAGCTCGAGGCACACTGCTCGTGGCAT
##GGAGAGCGGGCCTGGCTACTTGTGGAGGGATCATGCTCCT
##CTCCCTGAAAGGGAAAGGTAGTGTGAAGAAGAACCTGCCA
##TTTGTCATGGCCCTGGGATTGACAGCTGTGAGGGTAGTAG
##ACCCTATTAATGTGGTAGGACTACTGTTACTCACAAGGAG
##TGGGAAGCGGAGCTGGCCCCCTAGTGAAGTTCTCACAGCC
##GTTGGCCTGATATGTGCACTGGCCGGAGGGTTTGCCAAGG
##CAGACATTGAGATGGCTGGACCCATGGCTGCAGTAGGCTT
##GCTAATTGTCAGCTATGTGGTCTCGGGAAAGAGTGTGGAC
##ATGTACATTGAAAGAGCAGGTGACATCACATGGGAAAAGG
##ACGCGGAAGTCACTGGAAACAGTCCTCGGCTTGACGTGGC
##ACTGGATGAGAGTGGTGACTTCTCCTTGGTAGAGGAAGAT
##GGTCCACCCATGAGAGAGATCATACTCAAGGTGGTCCTGA
##TGGCCATCTGTGGCATGAACCCAATAGCTATACCTTTTGC
##TGCAGGAGCGTGGTATGTGTATGTGAAGACTGGGAAAAGG
##AGTGGCGCCCTCTGGGACGTGCCTGCTCCCAAAGAAGTGA
##AGAAAGGAGAGACCACAGATGGAGTGTACAGAGTGATGAC
##TCGCAGACTGCTAGGTTCAACACAGGTTGGAGTGGGAGTC
##ATGCAAGAGGGAGTCTTCCACACCATGTGGCACGTTACAA
##AAGGAGCCGCACTGAGGAGCGGTGAGGGAAGACTTGATCC
##ATACTGGGGGGATGTCAAGCAGGACTTGGTGTCATACTGT
##GGGCCTTGGAAGTTGGATGCAGCTTGGGATGGACTCAGCG
##AGGTACAGCTTTTGGCCGTACCTCCCGGAGAGAGGGCCAG
##AAACATTCAGACCCTGCCTGGAATATTCAAGACAAAGGAC
##GGGGACATCGGAGCAGTTGCTCTGGACTACCCTGCAGGGA
##CCTCAGGATCTCCGATCCTAGACAAATGTGGAAGAGTGAT
##AGGACTCTATGGCAATGGGGTTGTGATCAAGAATGGAAGC
##TATGTTAGTGCTATAACCCAGGGAAAGAGGGAGGAGGAGA
##CTCCGGTTGAATGTTTCGAACCCTCGATGCTGAAGAAGAA
##GCAGCTAACTGTCTTGGATCTGCATCCAGGAGCCGGAAAA
##ACCAGGAGAGTTCTTCCTGAAATAGTCCGTGAAGCCATAA
##AAAAGAGACTCCGGACAGTGATCTTGGCACCAACTAGGGT
##TGTCGCTGCTGAGATGGAGGAGGCCTTGAGAGGACTTCCG
##GTGCGTTACATGACAACAGCAGTCAACGTCACCCATTCTG
##GGACAGAAATCGTTGATTTGATGTGCCATGCCACTTTCAC
##TTCACGCTTACTACAACCCATCAGAGTCCCTAATTACAAT
##CTCAACATCATGGATGAAGCCCACTTCACAGACCCCTCAA
##GTATAGCTGCAAGAGGATACATATCAACAAGGGTTGAAAT
##GGGCGAGGCGGCTGCCATTTTTATGACTGCCACACCACCA
##GGAACCCGTGATGCGTTTCCTGACTCTAACTCACCAATCA
##TGGACACAGAAGTGGAAGTCCCAGAGAGAGCCTGGAGCTC
##AGGCTTTGATTGGGTGACAGACCATTCTGGGAAAACAGTT
##TGGTTCGTTCCAAGCGTGAGAAACGGAAATGAAATCGCAG
##CCTGTCTGACAAAGGCTGGAAAGCGGGTCATACAGCTCAG
##CAGGAAGACTTTTGAGACAGAATTTCAGAAAACAAAAAAT
##CAAGAGTGGGACTTTGTCATAACAACTGACATCTCAGAGA
##TGGGCGCCAACTTCAAGGCTGACCGGGTCATAGACTCTAG
##GAGATGCCTAAAACCAGTCATACTTGATGGTGAGAGAGTC
##ATCTTGGCTGGGCCCATGCCTGTCACGCATGCTAGTGCTG
##CTCAGAGGAGAGGACGTATAGGCAGGAACCCTAACAAACC
##TGGAGATGAGTACATGTATGGAGGTGGGTGTGCAGAGACT
##GATGAAGGCCATGCACACTGGCTTGAAGCAAGAATGCTTC
##TTGACAACATCTACCTCCAGGATGGCCTCATAGCCTCGCT
##CTATCGGCCTGAGGCCGATAAGGTAGCCGCCATTGAGGGA
##GAGTTTAAGCTGAGGACAGAGCAAAGGAAGACCTTCGTGG
##AACTCATGAAGAGAGGAGACCTTCCCGTCTGGCTAGCCTA
##TCAGGTTGCATCTGCCGGAATAACTTACACAGACAGAAGA
##TGGTGCTTTGATGGCACAACCAACAACACCATAATGGAAG
##ACAGTGTACCAGCAGAGGTTTGGACAAAGTATGGAGAGAA
##GAGAGTGCTCAAACCGAGATGGATGGATGCTAGGGTCTGT
##TCAGACCATGCGGCCCTGAAGTCGTTCAAAGAATTCGCCG
##CTGGAAAAAGAGGAGCGGCTTTGGGAGTAATGGAGGCCCT
##GGGAACACTGCCAGGACACATGACAGAGAGGTTTCAGGAA
##GCCATTGACAACCTCGCCGTGCTCATGCGAGCAGAGACTG
##GAAGCAGGCCTTATAAGGCAGCGGCAGCCCAACTGCCGGA
##GACCCTAGAGACCATTATGCTCTTAGGTTTGCTGGGAACA
##GTTTCACTGGGGATCTTCTTCGTCTTGATGCGGAATAAGG
##GCATCGGGAAGATGGGCTTTGGAATGGTAACCCTTGGGGC
##CAGTGCATGGCTCATGTGGCTTTCGGAAATTGAACCAGCC
##AGAATTGCATGTGTCCTCATTGTTGTGTTTTTATTACTGG
##TGGTGCTCATACCCGAGCCAGAGAAGCAAAGATCTCCCCA
##AGATAACCAGATGGCAATTATCATCATGGTGGCAGTGGGC
##CTTCTAGGTTTGATAACTGCAAACGAACTTGGATGGCTGG
##AAAGAACAAAAAATGACATAGCTCATCTAATGGGAAGGAG
##AGAAGAAGGAGCAACCATGGGATTCTCAATGGACATTGAT
##CTGCGGCCAGCCTCCGCCTGGGCTATCTATGCCGCATTGA
##CAACTCTCATCACCCCAGCTGTCCAACATGCGGTAACCAC
##TTCATACAACAACTACTCCTTAATGGCGATGGCCACACAA
##GCTGGAGTGCTGTTTGGCATGGGCAAAGGGATGCCATTTA
##TGCATGGGGACCTTGGAGTCCCGCTGCTAATGATGGGTTG
##CTATTCACAATTAACACCCCTGACTCTGATAGTAGCTATC
##ATTCTGCTTGTGGCGCACTACATGTACTTGATCCCAGGCC
##TACAAGCGGCAGCAGCGCGTGCTGCCCAGAAAAGGACAGC
##AGCTGGCATCATGAAGAATCCCGTTGTGGATGGAATAGTG
##GTAACTGACATTGACACAATGACAATAGACCCCCAGGTGG
##AGAAGAAGATGGGACAAGTGTTACTCATAGCAGTAGCCAT
##CTCCAGTGCTGTGCTGCTGCGGACCGCCTGGGGATGGGGG
##GAGGCTGGAGCTCTGATCACAGCAGCGACCTCCACCTTGT
##GGGAAGGCTCTCCAAACAAATACTGGAACTCCTCTACAGC
##CACCTCACTGTGCAACATCTTCAGAGGAAGCTATCTGGCA
##GGAGCTTCCCTTATCTATACAGTGACGAGAAACGCTGGCC
##TGGTTAAGAGACGTGGAGGTGGGACGGGAGAGACTCTGGG
##AGAGAAGTGGAAAGCTCGTCTGAATCAGATGTCGGCCCTG
##GAGTTCTACTCTTATAAAAAGTCAGGTATCACTGAAGTGT
##GTAGAGAGGAGGCTCGCCGTGCCCTCAAGGATGGAGTGGC
##CACAGGAGGACATGCCGTATCCCGGGGAAGTGCAAAGATC
##AGATGGTTGGAGGAGAGAGGATATCTGCAGCCCTATGGGA
##AGGTTGTTGACCTCGGATGTGGCAGAGGGGGCTGGAGCTA
##TTATGCCGCCACCATCCGCAAAGTGCAGGAGGTGAGAGGA
##TACACAAAGGGAGGTCCCGGTCATGAAGAACCCATGCTGG
##TGCAAAGCTATGGGTGGAACATAGTTCGTCTCAAGAGTGG
##AGTGGACGTCTTCCACATGGCGGCTGAGCCGTGTGACACT
##CTGCTGTGTGACATAGGTGAGTCATCATCTAGTCCTGAAG
##TGGAAGAGACACGAACACTCAGAGTGCTCTCTATGGTGGG
##GGACTGGCTTGAAAAAAGACCAGGGGCCTTCTGTATAAAG
##GTGCTGTGCCCATACACCAGCACTATGATGGAAACCATGG
##AGCGACTGCAACGTAGGCATGGGGGAGGATTAGTCAGAGT
##GCCATTGTGTCGCAACTCCACACATGAGATGTACTGGGTC
##TCTGGGGCAAAGAGCAACATCATAAAAAGTGTGTCCACCA
##CAAGTCAGCTCCTCCTGGGACGCATGGATGGCCCCAGGAG
##GCCAGTGAAATATGAGGAGGATGTGAACCTCGGCTCGGGT
##ACACGAGCTGTGGCAAGCTGTGCTGAGGCTCCTAACATGA
##AAATCATCGGCAGGCGCATTGAGAGAATCCGCAATGAACA
##TGCAGAAACATGGTTTCTTGATGAAAACCACCCATACAGG
##ACATGGGCCTACCATGGGAGCTACGAAGCCCCCACGCAAG
##GATCAGCGTCTTCCCTCGTGAACGGGGTTGTTAGACTCCT
##GTCAAAGCCTTGGGACGTGGTGACTGGAGTTACAGGAATA
##GCCATGACTGACACCACACCATACGGCCAACAAAGAGTCT
##TCAAAGAAAAAGTGGACACCAGGGTGCCAGATCCCCAAGA
##AGGCACTCGCCAGGTAATGAACATAGTCTCTTCCTGGCTG
##TGGAAGGAGCTGGGGAAACGCAAGCGGCCACGCGTCTGCA
##CCAAAGAAGAGTTTATCAACAAGGTGCGCAGCAATGCAGC
##ACTGGGAGCAATATTTGAAGAGGAAAAAGAATGGAAGACG
##GCTGTGGAAGCTGTGAATGATCCAAGGTTTTGGGCCCTAG
##TGGATAGGGAGAGAGAACACCACCTGAGAGGAGAGTGTCA
##CAGCTGTGTGTACAACATGATGGGAAAAAGAGAAAAGAAG
##CAAGGAGAGTTCGGGAAAGCAAAAGGTAGCCGCGCCATCT
##GGTACATGTGGTTGGGAGCCAGATTCTTGGAGTTTGAAGC
##CCTTGGATTCTTGAACGAGGACCATTGGATGGGAAGAGAA
##AACTCAGGAGGTGGAGTCGAAGGGTTAGGATTGCAAAGAC
##TTGGATACATTCTAGAAGAAATGAATCGGGCACCAGGAGG
##AAAGATGTACGCAGATGACACTGCTGGCTGGGACACCCGC
##ATTAGTAAGTTTGATCTGGAGAATGAAGCTCTGATTACCA
##ACCAAATGGAGGAAGGGCACAGAACTCTGGCGTTGGCCGT
##GATTAAATACACATACCAAAACAAAGTGGTGAAGGTTCTC
##AGACCAGCTGAAGGAGGAAAAACAGTTATGGACATCATTT
##CAAGACAAGACCAGAGAGGGAGTGGACAAGTTGTCACTTA
##TGCTCTCAACACATTCACCAACTTGGTGGTGCAGCTTATC
##CGGAACATGGAAGCTGAGGAAGTGTTAGAGATGCAAGACT
##TATGGTTGTTGAGGAAGCCAGAGAAAGTGACCAGATGGTT
##GCAGAGCAATGGATGGGATAGACTCAAACGAATGGCGGTC
##AGTGGAGATGACTGCGTTGTGAAGCCAATCGATGATAGGT
##TTGCACATGCCCTCAGGTTCTTGAATGACATGGGAAAAGT
##TAGGAAAGACACACAGGAGTGGAAACCCTCGACTGGATGG
##AGCAATTGGGAAGAAGTCCCGTTCTGCTCCCACCACTTCA
##ACAAGCTGTACCTCAAGGATGGGAGATCCATTGTGGTCCC
##TTGCCGCCACCAAGATGAACTGATTGGCCGAGCTCGCGTC
##TCACCAGGGGCAGGATGGAGCATCCGGGAGACTGCCTGTC
##TTGCAAAATCATATGCGCAGATGTGGCAGCTCCTTTATTT
##CCACAGAAGAGACCTTCGACTGATGGCTAATGCCATTTGC
##TCGGCTGTGCCAGTTGACTGGGTACCAACTGGGAGAACCA
##CCTGGTCAATCCATGGAAAGGGAGAATGGATGACCACTGA
##GGACATGCTCATGGTGTGGAATAGAGTGTGGATTGAGGAG
##AACGACCATATGGAGGACAAGACTCCTGTAACAAAATGGA
##CAGACATTCCCTATCTAGGAAAAAGGGAGGACTTATGGTG
##TGGATCCCTTATAGGGCACAGACCCCGCACCACTTGGGCT
##GAAAACATCAAAGACACAGTCAACATGGTGCGCAGGATCA
##TAGGTGATGAAGAAAAGTACATGGACTATCTATCCACCCA
##AGTCCGCTACTTGGGTGAGGAAGGGTCCACACCCGGAGTG
##TTGTAAGCACCAATTTTAGTGTTGTCAGGCCTGCTAGTCA
##GCCACAGTTTGGGGAAAGCTGTGCAGCCTGTAACCCCCCC
##AGGAGAAGCTGGGAAACCAAGCTCATAGTCAGGCCGAGAA
##CGCCATGGCACGGAAGAAGCCATGCTGCCTGTGAGCCCCT
##CAGAGGACACTGAGTCAAAAAACCCCACGCGCTTGGAAGC
##GCAGGATGGGAAAAGAAGGTGGCGACCTTCCCCACCCTTC
##AATCTGGGGCCTGAACTGGAGACTAGCTGTGAATCTCCAG
##CAGAGGGACTAGTGGTTAGAGGAGACCCCCCGGAAAACGC
##AAAACAGCATATTGACGTGGGAAAGACCAGAGACTCCATG
##AGTTTCCACCACGCTGGCCGCCAGGCACAGATCGCCGAAC
##TTCGGCGGCCGGTGTGGGGAAATCCATGGTTTCT
##end-DNA
##DNA NC_012533
##ACTTTTTTGATCGGTGTGAATCGATACAAACAGATTTTGT
##AGAGAAGTTATTCTAACACTCGTGTCAACAGTTTTCGTGT
##TGAGAAAGAAAACAGATTCTTCGGAAATGAAAACCCAAAA
##AAGGGCCGCATCGCGGCCTATCAATATGCTGAAGCGCTTT
##GGATCTAGCGCTGGCCTTTTCGGCCTAAAGAAGATCCTTA
##TGAAGTTGCTGGGAGGGTTTGGACCAGTTAGGCTGGTTCT
##AGCCTTCCTTGCCTTCTTCAAATTCACATCGCTGCGCCCT
##TCCCCTGGACTCCTCAAGAGATGGAGCTCGGTAGGGAAGA
##AAGAGGCCAGCAGAACCCTCAAAGGGTTCAAAAAGGACAT
##TGGACAGATGCTGAACACCATCAACAAGAGGAAGAGGAGC
##CCAGTTAATTGGTTCTGGACCCTCAGCATGTTTGGCGTGC
##TAACGGCAGTTAAAATAGGAGACTACCAGGGAGCGAAAAT
##CATGATAGCCGAGAAGTCTGATGTGGGAGTGCCAATAGAC
##ATACCTGGCGAGGATGGCATCAACAGGTGCATACTGCAGG
##CCATGGATGTTGGCGAACTCTGCGCTCATACCATGACGTA
##TGAATGCCCAATCCTTGATAAGTTGGTTGAACCTGAAGAC
##ATAGACTGCTGGTGCAATGCTTCGGCCACCTGGGTGATGT
##ACGGGACGTGTTTGCACAAGTCACAAGAACCCAGAAGATC
##AAGGAGGTCTGTGTCATTGCCACCCCACACAGAGAAAAAA
##CTTGAGACAAGACACGAATCGTGGTTGGAGACCAGGTCTT
##ACCTAGCCCATCTGGAAAAAACTGAACGCTGGGTCCTGAG
##AAACCCCGGATTCGCCCTGGTTGCCGGTGCTCTAGGTTGG
##ATGCTGGGAACGAGCAAAACCCAGAAAGTTCTCATAGCCG
##GCTTGCTGCTCTTAGTGGCTCCTGCTTACAGCATTCGTTG
##CATTGGTGTGTCAAACAGAGACTTTGTTGAAGGTGTGTCT
##GGGGCATCGTGGGTGGACCTTGTCCTTGAGCATGGGACCT
##GTGTGACAGTCATGGGTGAAAACAGACCCACCATCGACAT
##AGAGCTTCTCAAGACAGCTGCCTCCAACATGGCTCATGCA
##AGGGCCTACTGCTATGAGGCGACCATAAGTGATACAGTCA
##TGGAGACAAGATGCCCGACACAAGGAGAAGCAGTGTCTGA
##CAAAAAAGGGGATGGCAACTACCTCTGTAAGAAAGGATAT
##AATGACAGAGGATGGGGAAATGGATGCGGCTTGTTCGGCA
##AGGGCAGCTACATGTCTTGCACAAAGTTTGAGTGCAAGAA
##ACACACCAAGGCCCAGATCATCCTCCCCGAAAACCTGGCC
##TATGATGTTGCCATTGCAGTGCACTCCTCGCAAGGAGCTG
##TGCACATTGACAACGAGATAGCGCAGGCCACAGAGGAACA
##CAAGGCCAAAATCACGTTCACTCCACAAGCACCAACGGCA
##GAAGTGGACTTGAAGTCCTATGGCACTATGACCATGACGT
##GCGAGGCTCAATCAGGCTTGGACTTCAGCCAATTGTATTT
##GATGACTCTGGACAAAAAACATTGGTTGGTGAACAGGGAG
##TGGTATCACGACCTGGACCTCCCGTGGATGGCCGGAGAGG
##ACGCAAGATACAAGTATTGGAACAACAAGGAAGCCCTGGT
##CGAGTTCCGAGATGCCCATGCCAAGAAACAAGAGGTGGTC
##GTCTTAGGCTCTCAAGAAGGAGCTCTGCATTCAGCTCTGG
##CGGGAGCGACGGTGGCTGAAATGGATTCAGAAAAGGCAGC
##CATCTTTTCTGGACACCTGAAATGCAGACTGAAGATGGAC
##AAGCTACGGCTCAGAGGTGTCTCGTACGCCATGTGTGGAG
##GAAAATTCTCATTTCACAGAAATCCCGCACCAACACAACA
##TGGGACTGTCACCGTAGACATAGGATACTCAGGGGATGCT
##CCGTGTAAGGTCCCTATTTCAGTCTCAAGTGAAGCGAACT
##CGCACAAGAATGTGGGCCGGCTGGTAACAGCAAACCCCAT
##TGTGATGAAGAACGGAGATTCAGTCCTTGTGGAAGTGGAG
##CCGCCTTTCGGAGATTCGTACATTGTGGTAGGGACTGGGC
##CCACAAAGATTAATTACCATTGGTATAAACCCGGGAGCTC
##TATAGGGAGAGCCTTCGAGTCGATCATGAAAGGAGCAAGA
##CGCATGGCCATCTTGGGGGACACTGCATGGGACTTCGGTT
##CCGTTGGCGGAGTGTTCCAGAGTATCGGAAAGGCAGTGCA
##CCAGGTTCTGGGCGGAGCCTTCAGGACGCTGTTTGGTGGC
##ATGAATTGGTTCACCAAGATCCTGATCGGTGGGCTACTGT
##GCTGGCTGGGAGTGAACTCCCGTAGCACGTCGCTGGCAGC
##AGGGTTCATCACATTGGGGGCAATCCTCATCTTTTTGGCC
##ACTTCTGTGAACGGGGACCAAGGGTGTGCAATGGATTTAA
##CCAGGAAGGAAATGAAGTGCGGAAATGGACTTTTTGTTTA
##TAATGATGTAGAATCATGGACTAGCACATACAGGTATCAC
##GTCTCTGAGCCCAAGAAGCTCGGAGCAATCATTGTGGAAG
##CAATGGAAAGTGGCATCTGTGGAGTGCTGTCAGTGTCAAA
##GACAGAGCACATCATGTGGAAGTCCATCGAGAATGAGCTC
##AATGCTATCCTGGAGGAAAACGATAAGGACATCAGCGTGG
##TTGTCGGGGAAGTAACGTACCCTCTTCGGAGGGGGCCAAA
##GAGGTTGAAACCCGCGGAAAGAGAACTTCCCTTTGGTTGG
##AAAGCCTGGGGCAAGTCCAAGATCTTCTCAGTTGACAGGA
##AGAATAAGACATTCCACGTGGATGGCCAAGGGTGGAAGGA
##ATGTCCAGCTGACAGCAGGGCATGGAATAGCCTCTTGGTC
##GAAGACTATGGAGTGGGGATGTTCCACACAGGGGTGTGGA
##TGAAGATCAATGAAGAGAACACTACAGACTGCGAAACCAG
##CACCATGGGCGCGGCTGTCAAAGACAAAAGAGCGGTTCAT
##GGAGACCTATCTTACTGGATTGAGAGTGCAAACAACGGAA
##GCTGGAAGCTTGAGAGAGCCCAGCTGGCCGGAGTGAAGAG
##CTGCTCATGGCCCTCTACGCACACAATTTGGAGTGAGGGA
##GTGGAGGAGAGTCATTTGATCATCCCACACACACTAGCAG
##GACCACGCTCTTGGCACAACACCAGGAAAGGATACCAGAC
##CCAGGTCAAGGGGCCTTGGGCTGAAGGTGAGCTTGAATTG
##GTTTTTGACCACTGCCCAGGAACCACAGTCACAGTCACAG
##AGGAGTGTGGTAGACGAGGGCCTTCACTAAGAACAACCAC
##AGCTAGTGGAAGAGTGGTACCAGACTGGTGCTGTAGAGAT
##TGCACGCTGCCCCCACTCTCCTTCAGGAAAGGAAAGGAGT
##GTTGGTACGCCATGGAAATTAGGCCCAAGAATGAAAAGGA
##GGACTCCCTGGTGAAGGCTAGGGTGTCAGCTGGCTCAGGC
##TCTGGAGTTGACAGCTTGTCGCTGGGAGCAGTGGTGGTCT
##TCCTGGCCCTGCAGGAAGGACTAAAAAAGCGTTACACAGC
##CCGGGGAATCATGGTGGCTGGTGTCGCGCTGCTGGCTGCT
##TGGCTGGTTGGTGGGGTCACTCTCATGGACTTGGGCAGGT
##ACATGTTCCTGGTGGGGACAGCGTTCGCTGAAGTGAACTC
##TGGTAGAGACGTGGCCCATCTGGCGTTGATTGCCACTTTC
##AAAGTTAGGCCGGCATTGCTAACAACATATCTATGGAGAT
##TGCACTGGGGCACAAGGGAAGAGATAGGGCTGGCAGTGGC
##GGCTTGCCTGATGCACCTAAGTGTGGCGGGGCTCGAGTGG
##AACATTCCCGAGCTACTGGATGCCATGGCCATGGCTGTGC
##TGGTGCTGAGAGCGAGCGCCGACTGCAGGGCCAAGAATTG
##GAGCTTGGTTGGGCTGGCATTGTTGACACAGGAAGGGCTG
##AGGAATGTCATGCCAGCATGGAAAGGCGCAATGCTCGGAA
##TAGCTGCAGGCATCATCCTTTCAAAAAAGAGCAGCAGTCT
##AAAGAAATCAGCCCCTCTAGGATTGGCTTGGATAATGTGG
##GGAGCTGGGAGGTTATCACCCTTGGCTGCAGTGCCCTTGC
##TCCTGACAGGAGAGAAGAGAAGGAGCTGGCCCCCAACAGA
##AGCTCTATCCGCCGTAGGGATGTTGGGCCTGGTGATGGGC
##GCGACGATGAAGCCCGGAGCTGAGCTGTCAGGGCCACTCG
##TAGCCTCCGGCCTCCTGCTGGTTTGCTACATCATATCTGG
##AAAAGGCACAGATCTTTTTTTAGAGCGCGCTGCGGAACTG
##TCCTGGTGTCCGGACGCAGCGGTTTCAGGCACCAGCCCAA
##GGCTTGATGTGAAGATCACAGAAGGTGGAGATATGGAACT
##GATTGATGATAAAGGACCATCCACAGAATCTATCGTCCTC
##AAGGCAACCCTCGTGGCTGTGTGTGGAATGTGGCCGCTGG
##CAATCCCCTTCGCAATGGGAGTCTGGATGCTCTATGACAA
##GAAAGCGAAGCGGAGTGGAGCTCTGTGGGACATGCCAGCC
##CCTAGACCAGCTCCTCCTGCCGTCCTCGGCGACGGGGTGT
##ACAGGATAATGAGTAAAAAACTTCTGGGACCATCACAACT
##AGGAGTGGGCGTCATGACACAAGGGGTGTTTCACACCATG
##TGGCATGTCACTAGAGGCTGCACCATTGAATACAATGGTG
##GAAGGCTGACCCCTTACTGGGGAAGCGTAAAGGAAGATGC
##CATCTCTTATGGTGGACCATGGAAGCTCACTGAAAAATGG
##GACGGCACATCAGAAGTCCAGCTAATTGCAGTGGCACCAG
##GTAAAGGAGCAGAGAATGTGCAGACCAAACCTGGGATATT
##CAACACAGCCACAGGGACCATAGGGGCGGTTGCATTGGAT
##TACCCCGCTGGCACCTCTGGCTCACCCATCCTAAACAGTG
##AAGGGAAGGTTGTGGGCTTGTACGGGAACGGTGTGCTGGT
##GGGCGGAAGCTCATATGTGAGTGCCATATCCCAGGTCAAG
##CACCCTGAGACCCAACCACAGGTGGTCAGTGACGACATGT
##TCAGGAAAAAGAACTTGACCATTCTTGACCTCCATCCCGG
##GGCGGGAAAGACCAGACGCATCCTGCCTGAGATAGTGAAA
##CAAGCTATTGACAGGAGGATGAGGACAGTCATCTTGGCCC
##CGACGAGAGTTGTTGCCGCGGAGATGGGTGAGGCTCTGAA
##GGGGCTGCCCGTTAGATACATGACCACAGCCGTGCAGAGA
##GAGCACACAGGAACCGAGATCGTGGATGTCATGTGCCATG
##CAACATTCACCATGCGGTTGATACAGCCCATGCGGGTTCC
##TAACTACAATTTGTTCGTCATGGATGAGGCACATTTCACA
##GATCCTGCAAGCATTGCAGCGAGAGGGTACATAGCCACCA
##AAGTCAATATGGGAGAAGCGGCAGCCATTTTCATGACTGC
##CACACCCCCAGGCCATGCTGACCCCTTCCCTGATTCGAAC
##TCTCCAGTAGATGACATGGAAATCATGGTTCCCGATAAAC
##CCTGGAATAAAGGGTTTGAATGGGTCACCGACTATCCTGG
##CAAGACTGTGTGGTTTGTTCCTAGTGTCCGCAATGGGAAT
##GAGATAGCATGTTGTCTGGAAAAGGCAGGAAAGAAAACCA
##TTCAGCTAAATAGGAAAAGCTTCAACACAGAGTATCAGAG
##AACAAAGAATGAACAATGGGACTTTGTGATCACAACAGAC
##ATCTCGGAGATGGGCGCCAACTTTGACGCTGAGCGCGTGA
##TTGACTCACGAAAATGCATAAAACCAGTCATTCTGGAGGA
##AGGCAGGGTTAACCTGGTGGGACCAATCCCAGTGACCGCC
##TCAAGCGCCGCTCAGAGAAGAGGGAGGATCGGCAGAAATC
##CGAGTAGAACAGGTGACGAGTACCGATACTCGGGGGGGAC
##CGTTGAGGATGATAGTGACCACGCCCACTGGACAGAAGCC
##AAAATCCTCCTTGACAATGTGCAGATGCCAGACAGGATAA
##TACCCCAGCTCTATGGACCTGAGCAAGGAAAAGTGAATGA
##CGTTGACGGGATCTACAGACTGCGGGAGCCAGAGAAAAAA
##GTGTTCATTGAGCTTCTCAAGAGAGCTGAATTGCCAGTGT
##GGCTAACCTACCAGGTCGCGTCAGCGGGCATACAGTACAA
##TGACAAAAAATGGTGCTTTGATGGTGAGAGGAACAACACC
##ATCTTAGAGGACAGCGTCCCTGCCGAGGTTTGGACCAGGG
##AGGGGGAGCGGAAGGTGCTGAAGCCACGGTGGATGGATGG
##GAGAGTCTGCTCAGACCATGCGGCCCTAAGGGCCTTTAAA
##GAGTTTGCTGCTGGGAGAAGGGGAGCAACAGCCGGAGTGA
##TCGATGGGCTTGCCCAGGTTCCTTCACATCTGCTGGAGAG
##ATTCAAAGCAGCGGTTGACACTCTGACAGTTTTGAGTACA
##GCTGACCCTGCAGGGAGAGCTTACCGACATGCGGTCGGAG
##AGCTCCCTGAGACCCTTGAGACCATAATGCTCTTCTCGAT
##GCTGCTGCTAGTAACGGGCGGTGGATGCTTGCTGATGATG
##AAGAGCAAACCCATAGGGAAAATGACTGCGGGACTGGTGG
##TGACATTGGTAGCAGCCGGCCTGTGTTGGCAAGCCAACGT
##CAGTAAGGTTGTGATCGCCAGCGGGATGACCGTGACCTTG
##CTCCTGCTGATAGTGCTCGTCCCAGAGCCTGAGAGGCAGC
##GGTCAGTCCAGGACAACTACATTGCCATGTTAGTCTTGGG
##GGTCACGGTGCTCCTGGGACTGGTAGCCGCCAACGAAGCC
##GGGCTTTTGGAGAGGACAAAGGCTGACATCCGAGGCTTGT
##TAAAGAAAGAGGAGGTGAATGAGCCAGGCTGGTCTTTGCC
##ACGGCTCGAACTTGATTTGAAACCTGCAACCACCTGGACA
##CTGTACGCAGTCATTACCATTATCTTGTCACCCTTCGTGC
##AGCACAGCATCATTACCACATACAACAACTTCTCATTGAC
##AGCAATAGGCAACCAGGCCGGGATTCTGTTCGGAATGGGG
##ACGGGAGTCCCCTTCTACAAGTGGGATTGGGGAGTTCCCT
##TGCTCCTGCTTGGGTGCGCCACCCAAATAACCCCAACAGT
##CATGGTCGCTAGTGGAGTCTTGCTGGCCGCTCACTATGCT
##TTCCTGATCCCAGGATTGCAAGCACAGGCGGTTAGAGCGG
##CCCAAAAGCGGACGGCGGCAGGAATAATGAAGAACCCTGT
##TGTGGACGGGGTGGTGGTTACAGATATTCAGGACTTGCAT
##GTGGACCCACAGACTGAAAAGACCATGGGGCAGGTGTTGC
##TGATGGCAGTGGCCTTGGCGAGCGCATGCTTGACGCCGAG
##CACGTGGACGTGTGGAGAAGCAGTGGCGTTGATGTCAGCA
##GCAGCCGGGACCCTGTGGGAGGGAAACCCAGGCAGAATGT
##GGAACTCGAGCACGGCTTGTTCCCTAGCAAACGTGTTTCG
##AGGGAGCATGCTCGCAGGCGCCGGACTGATGTATACAGTG
##ACCCGCAACGTGTCATCCACAAAGAGGAGCAACAGAGGCC
##TAGGGGAAACCCTGGGGGAGAAGTGGAAAAGAGAGCTGAA
##CCAACTGTCAGCGGCCAGCTTCCATGCATACAAAAGAGCG
##GGGATAACCGAAGTGGACAGAACCGCTGCCCGAAAAGCAC
##TCCAAGAAAACGCTACCAACTCTGGGCATGCCGTCTCAAG
##AGGGACGGCCAAGCTGGCATGGATGGCTGAGAGAGGGTTC
##GTGGACTTGAAGGGAAGAGTGGTGGACCTCGGATGCGGAC
##GAGGAGGCTGGAGCTATTATGCTGCATCCCAAAAGAAGGT
##CCACGAGGTGGCTGGATTCACAAAAGGAGGGCCAGGACAC
##GAGGAGCCCATCATGGTGCAGAGTTATGGCTGGAATATCG
##TGAGAATGAAAAGTGGAATTGACGTTCATTACTTGCCAGT
##GCAACCAGCGGACACTCTGCTGTGCGACATAGGCGAAAGC
##TCTTCCAACCCAGGGGTTGAAGAGGCCCGCACCCTGAAAG
##TCTTGGAGCTGGTAGAGAACTGGATAAAACCGGGGACTTC
##ATTTTGCGTGAAAGTGTTCTGTCCATACATGCCGAAGGTG
##CTGGAAAAGCTGGAAAGTCTGCAAAGGAACTTTGGAGGAG
##GGCTGGTGCGTTGCCCTCTTTCACGCAATTCCACGTATGA
##GATGTATTGGGTCTCAGGAGGGAAAAGCAACATGGTTTCA
##GCAGTGAACACCACATCACAGTTGCTAGTCAGCAGATTTC
##GTATGGCAGGAAAGAAACCACGCATGGAACCAGACTTGAT
##GCTTGGGACTGGCACAAGAGCGGTGAGCAGCCAAGCAGAG
##ACACCTGATCTGAGCAAGATCAAAGAGCGTGTGGAGTTAA
##TAAAGAGAACCCACAGCCACACTTGGAAAGAAGATCCAGA
##GCACCCCTACAGAACTTGGGCTTACCTAGGGAGTTACACC
##ACCGAGCCAAAGGGAACATCCGCCTCCATGGTGAACGGAG
##TCGTGAAGCTTCTCACGAAGCCCTGGGATGTGGTGAGCGG
##AGTTGTGAACATAGCCATGACCGACACAACCCCTTTTGGG
##CAACAGAGAGTGTTCAAGGAGAAGGTGGATACCAGAGTCC
##CTCCAGTTCCAGCTGGAGTTAAAAGGACCATGAGACTGGT
##GGCCACGTGGCTCTGGAAAGAACTGTCAAGGAACAAGAAA
##CCCCGGATGTGCACAAAGGAAGAGTTTATTGCCAAAGTGC
##GCTCCCATGCAGCACTGGGCGCACTATTGCCGGAGCAACA
##AGGATGGAGCTCTGCGGCTGAAGCAGTGGAAGATCCAAAG
##TTCTGGAGGCTAGTGGATGAAGAGAGGGAGCTGCACAAAC
##AAGGTAGGTGCAGGACCTGTGTGTACAACATGATGGGAAA
##AAGAGAGAAAAAGACCTCAGAATTTGGGAAAGCGAAAGGC
##AGCAGGGCTATCTGGTACATGTGGCTGGGAGCTAGATTCT
##TAGAGTTTGAAGCCCTCGGCTTCCTGAATGAGGACCACTG
##GTTCAGCAGAGAAAACAGCCACGCCGGAGTGGAAGGCATG
##GGCCTCCAAAAGCTGGGCTATGTTCTAGAGGAAATTTCCA
##AGAGGCACGGCGGACTCATGTACGCCGATGACACAGCAGG
##ATGGGACACTCGTGTTACGGAAGCAGACTTGGATGACGAA
##GCGCTCATCATAGAGAGCATGGACAGAGAGCACGCCCAGC
##TGGCTTCGGTGCTCACGGAAATGGCTTACAAGAACAAAGT
##GGTTTGTGTGCTGAGGCCGGGAAAAGGGGAAACCCTGATG
##GATGTGATTAGCCGCAGGGACCAAAGAGGGAGTGGGCAGG
##TGGTGACATACGCACTGAACACCTTTACAAATGAGAAAGT
##CCAGCTCATTAGATGCATGGAGGCCGAGGGCGTCCTAGAA
##GAGAGTGACGCAGAGCACCTGATGGATGAGAGCAAAGTCA
##ACAAATGGCTGGAGAGCCACGGAGTGGAGAGGCTGAGAAG
##CATGGCCATCAGTGGTGATGACTGCGTGGTTAAACCCCTA
##GATGAAAGGTTCTCAAATTCCCTTAGATTCCTCAATTCAA
##TGGGAAAAATAAGAAAAGACATCCAGGAATGGGAGGCCTC
##GAAAGGCTGGGCAGATTGGGAAAAAGTGCCCTTCTGTTCG
##CACCACTTCCATAAGTTGCAACTAAAGGACGGGCGACACA
##TTGTCGCTCCATGCCGTCACCAGGATGAGCTGATAGGCAG
##AGCACGAGTTGCTCCTGGAAGAGGATGGGTGCTGAAGGAA
##GCTGCATGTTTGGCAAAGTCGTACGCACAGATGTGGAGCC
##TGATGTACTTCCATAGACGAGACCTCAGATTGGCAGGCAA
##TGCCATTTGCTCAGCAGTGCCAAAAGCCTGGGTGCCAACC
##GGGAGAACCACTTGGTCCGTGCACGGAAAAGGAGAATGGA
##TGACTACAGAAGACATGCTACAGGTGTGGAATAGAGTTTG
##GATAGAAGACAATGAATGGATGGAAAACAAGACCCCTGTC
##ACTGCCTGGAGGGATGTCCCTTACTTGCAAAAGCGGGACG
##ACCTGTGGTGCGGCTCCCTGATAGGTCACAGCTCAAGAGC
##CTCATGGGCTGAGAACATCAGAGTGGCAGTGGAGCAGGTG
##CGGAAGGCAATAGGGAGAGAAGAGTATGCTGATTACCTAG
##GAGTGCAAGACAGGTACTCCACCCACTCATTGGAAATGAC
##AGGAGCCTTGTAAGACATGGAATGATCATGGAAAAGGTAC
##AGACAAACAAGGAAATGAACAAAGGACTTGAAGGACTTGA
##CGTCAGGCCACTCGTGAGAGTGCCACAGTACGGTAAAGAC
##TGTGCGGCCTGCGAGCCCCCTGGGACTATCGGTATCCAGG
##CTAAACAAAAACCGTTGCACCTCATTGGGCTGGTGCGTAA
##AATGACATTGCGGGGCCCAAGCCGGCTAAGCTGTAACCGG
##TGGAAGGACTAGGAGGTTAGAGGAGACCCCCCGCGCCCAT
##AACCAACATAAAACAGCATATTGACACCTGGGAAAGACCG
##GAGACTCTGTTGGCTTTCCCCACACCAGCCCCCTGGCACA
##GAGCGCCAGATCGGGGGTTGGTGTGGAGCAACCCAACAGG
##ACT
##end-DNA
##DNA NC_012534
##AGAAGTTCATCTGTGTGAACTTTGTGATTGACAGCTCAAC
##ACAAGTGCGGACTACCGTAAACACAGTTTGAACGTTTTTT
##GGAGAGAGATTATTATGTTTAACAAAAAACCAGGAAAACC
##CGGGGCAACCCGGGTTGTCAATATGCTAAAGCGCGGTGCA
##TCCCGCGGAAATCCGATATCTCGGATCAAGAGGATGCTCG
##ATGGACTACTCAGAGGAGTAGGACCAGTCAGAATTGTCTT
##GGCGATCTTAACCTTTTTCAAATTTACAGCTTTGAAACCA
##ACGGCAGGATTGTTGAGACGATGGAAGCTAGTGGGGGTGG
##TTGAGGCCACCCGCCACTTGAAAAGCTTCCGAAAGGACAT
##AGGACAAATGCTAGATGGACTGAACAGACGCGGCAAAAAG
##AAGCGTGGGGGGACCACCGTGGGCATTGCCTTTCTTGTGG
##CACTAGGGGTAGCCCAGGCTATCAAGATCGGATCCTTGAA
##CGGACGGCCACTTGTCACAGTCAACCAGGCAGATGTGTTA
##GAGGCGGTTATGATCCCAACTGCTGGAGGAAACAACCGAT
##GCGTTGTGAAAGCTCTGGATGTCGGATTGATGTGCCCTGA
##TGACATCACGTATTTATGTCCCAAGCTAGAGGATGGGTAT
##GACCCAGAGGATATAGACTGCTGGTGCAACACCACGGAGA
##TCTACATCCACTACGGCCGGTGCACCCCAACGCGACACGC
##GAGACGATCGAGGCGGTCTATCACAGTGCACCATCACGGA
##GAGAGCTTGCTCGAAGCAAAGAATACACCATGGATGGACT
##CAACCAAGGCTACCAAATACTTGACCAAGGTGGAAAACTG
##GGCCATACGTAACCCTGGATACGCACTAGCAGCGGCTATA
##ATAGGATGGAATTTAGGGACAACAAAATCCCAAAAGATCA
##TTTTCACAATCATGCTTATGCTCATCGCTCCGGCCTACAG
##CTTCAACTGCCTGGGAATGCAAAACAGAGATTTCGTGGAA
##GGTGTTAATGGAGTTGAGTGGATTGATGTCGTGATGGAAG
##GTGGAAGCTGTGTGACCATTACAGCAAAGGACAAGCCCAC
##AATCGATGTGAAGATGATGAACATGGAAGCCACTGACTTG
##GCGCTTGTGAGATCATATTGTTACGAGCCTAAAATCACTG
##ATGTTAGTACTGAACCAAGATGCCCCACCATGGGAGAGGC
##CCACAACACCAAAGCCAATAACCAGGAGTACGTGTGTAAG
##AAAGGTTATACTGACAGAGGTTGGGGTAATGGTTGTGGAC
##TGTTCGGAAAGGGCAGTATTCACACATGCGCCAAATTTGA
##GTGCACCAATAAGGCTGAGGGAAGAATTGTGCAGAAGGAA
##AATGTTCATTTCGAGTTGGCTGTGTTTGTGCACGGATCAA
##CAGAAATGGGAACCTACAATGACTACTTTATACAGCAGTC
##ATTGAAGCAGGCAGCGAGGTTCATTGTCACACCAAAAGCA
##CCAGTGTACACAGCCGAACTCAATGAGTATGGGACGGTGA
##CACTGGAATGTGAGCCCCGCTCCGGGATGGACATGAGCCA
##GTTTTACGTGCTAACTATGAATTCGAAGAGCTGGCTTGTG
##AACAGAGACTGGTTCCATGACTTAAACCTTCCGTGGACTG
##GATCATCTGCTGGCTCATGGCAGAACAGAGAATCACTGGT
##GGAGTTTGAAGAAGCTCATGCAACTAAACAATCAGTAGTG
##GCACTGGCTTCGCAAGAAGGGGCGTTACACGCTGCTCTGG
##CCGGAGCCATTCCAGTGAAATACGCCAGCAGTAAGCTTGA
##GATGACTTCTGGGCACTTGAAGTGTCGCGTGAAATTACAA
##GGACTGAAATTGAAAGGAATGACTTACCCCATGTGCTCAA
##ATAAGTTCACTCTAGCCAAGAACCCCACAGACACAGGGCA
##TGGGACAGTTGTTGTGGAACTCAGCTATTCTGGGTCTGAT
##GGACCATGTCGTATACCCATATCAATGACAGCCAACCTTC
##AGGATTTGACCCCGATAGGAAGGCTCATAACGGTCAATCC
##ATATGTGTCTACATCATCATCGGGGACAAAAGTGGTTGTT
##GAGCTTGAACCCCCATTCGGGGATTCATTCATTTTGGTTG
##GAACAGGAGAAAATCAGATAAAGTATCAATGGCACAAGAG
##TGGAAGCTCCATCGGTAAGGCATTCATGTCTACCGTGAGG
##GGAGCGCAGAGGATGGTAGCACTTGGAGACACCGCATGGG
##ACTTTGGATCAGTCGGAGGTTTTTTCACATCACTAGGCAA
##AGGAATACACCAAGTGTTTGGAACTGCCTTCAGAAGCCTC
##TTCGGAGGAATGTCATGGATAACCCAGGGCCTCCTAGGAG
##CACTTCTGTTGTGGATGGGACTTAACGCAAGAGATAGGTC
##GATTTCACTGACGTTCTTGGCTGTTGGAGCAATCCTCATA
##TTCCTAGCTACGAATGTACATGCCGATACTGGTTGCGCAG
##TGGACATGGACAGGAAAGAACTGAAGTGCGGAAGTGGCAT
##TTTCATATTTAATGATGTGGAAACCTGGAGGGACAACTAC
##AAGTACTACCCATCAACTCCGCGGAATCTGGCTAAAGTCA
##TAATGGAATCACGGGAAAAAGGAATCTGTGGTGTAAGGTC
##CGTGGGAAGACTGGAGCATAACATGTGGAATTCAATCAAG
##CATGAGCTGAATGCCATACTTGAGGACAACGGGCCAGACT
##TGACAGTCGTCGTTGAACAGCCAACTGGTAGATTTAGGAA
##AACCCACCGGCGTTTAGTGTGGACAGACGAGGAATTGGAA
##TACGGGTGGAAGAAATGGGGGAAAACATTGTTTGTCACTC
##CACCCATGTCCAATAACACATTTGTTGTGGATGGTCCCAA
##AACAAAAGAATGCCCAGATGAGAATAGAGCCTGGAACAGT
##TTAGAAGTGGAGGATTTTGGATTTGGGCTAACATCAACGA
##AAGTTTGGTTAGGATTAAGGAAAGAAAACACAACCGAATG
##TGACACGGCCGTGATGGGCACAGCCATCAAGGGTGACAAA
##GCAGTCCACAGTGATTTGAGCTACTGGATTGAAAGCAGAA
##ACAATGGCAGCTGGAAACTTGAAAGAGCTGTGCTGGGAGA
##AGTCAAGTCATGTACTTGGCCAGATACCCACACTCTGTGG
##GGGGAGAGTGTCCAGGAGAGTGAATTGATCATTCCAGTCA
##CATTGGCCGGGCCCAGGAGCAAACACAACATGAGGCCAGG
##CTACAAGGTGCAAGTTTCAGGACCATGGGATGAGAGAGAC
##ATCACCATCGATTTTGATTACTGTCCAGGCACCAAAGTGA
##CAGTCACCCCAACATGCAGGGATAGGGTTGCCTCCGCCAG
##AACAACAACGGCAAGCGGTAAGCTGATCACAGATTGGTGC
##TGTAGGTCATGCACTCTCCCTCCATTGCGGTACATGACAA
##AGAGCGGCTGCTGGTATGGAATGGAGATTAGACCTACAGT
##ACATGGAGATGACATGTTGATAAAATCAAGAGTCACCGCT
##TATGACGGCGCTGGCATGGAACCATTTCAGCTGGGTGTAC
##TCATGATGTTCGTGGCCACACAAGAGGTGCTGCGGAAAAG
##ATGGACAGGCCGGATGGCCGGTCCAGCACTGGTGGGTCTG
##TTATGCGCTATGATTTTCGGCGGGATAACTTACAGGGACA
##TGGTGAAGTACGTCCTGTTGGTGGCGGCCGCCTTTGCCGA
##AAGCAACAGCGGGGGTGACGTGATCCACCTTGCTCTGATA
##GCAACTTTCAACGTGCAACCTGGACTGCTGGTGGCGTACT
##CCTTGCGGCGGAAATGGAGTAATCAGGATGCCACCCTCTT
##AGGCGTGGCACTGGCAATGATAACCATGGCGTTGCACGAC
##TGGAACATGACCATACCCAGCTTGTTGAATTCAGGAGCCA
##CGGCGTGGCTGTTGCTGCGCGCAGTGAGTGAAGGGACCGT
##CAGCGCGGCCTGTATTCCCATTCTCGGACTTTTGGCTCCA
##GGAATGAAAATAATTGGAATTGATGTATTTCGGATCGGGC
##TGCTTATCATCGGAGTTATGTCACTCCTGAAAGAAAGAAA
##CAATGCCATCGCAAAAAAGAAAGGTGGAGTGCTGATTGGT
##TTGGCCCTGGCCCAAGACGGCTGGGTGAATCCACTGGTGT
##ACGCAGGACTGACGTTGGCTCTGAAACCCAGCAATAGAAG
##AGGATGGCCAGTGAGTGAAGCCCTTACAGCAGTAGGATTG
##ACCTTTGCGCTAGCTGGTGGGATCGCACACTTTGACGAAG
##GAGACATGGCCATCCCACTGGCTGTGGGAGGAATAATGCT
##GGTGGTAGCTGTGGTCACAGGATTCACAACTGACCTGTGG
##TTGGAGCGAGCTGGAGACATCTCGTGGATTGAGGATGCCC
##AAATAACAGGAAGCTCACAACGGTATGACGTTGAGATAGA
##TTGTGATGGGAACATGAAATTGATGAATGATCAAGGAGTC
##CCTTTTTCCATTTGGGCCCTTAGGACAGGACTCATTCTAG
##CATCGGCCTACAATCCATACATTCTGCCAGTGACATTGGG
##AGCTTACTGGATGACGACACACTCCCCGAAGAGAAGTGGA
##GCCATCTGGGATGTTCCGGCCCCCAGGGAAAAGAAGAGAG
##CTGAATTGAGCACTGGAGTCTTTAGAATTATGGCTAGAGG
##GATACTTGGAAAATATCAAGCTGGAGTAGGAGTGATGTTT
##GATGGGGTTTTCCACACGATGTGGCATGTGACGAATGGGG
##CCACCATTAACGTGGGGGACGGTTGCCTAGTCCCCTATTG
##GGCTAGTGTAAGAGAGGACTTGATATCGTATGGAGGACCT
##TGGAAGATGGGCACGAAATGGAACGGGGTTGATGAAGTGC
##AAGTCATTGTTGTCCAGCCAGGGAAATCAGTCATGAATGT
##GCAAACAAAGCCCGGGGTCTTTAAGACCTCTACTGGAGAG
##ATTGGGGCAGTCACCCTTGATTATCCAACGGGAACATCAG
##GCTCGCCCATCGTAGACAAGGAAGGGAACATAATTGGGCT
##CTATGGTAATGGCATTCTTGTCGGAGCAGGCAGCTTCGTT
##AGCATGATTTCCCAAGGCCAGCGAATGGAAGAAGAGATTC
##CGCAAGTGTTCAGTGAAGACATGCTGAGGAAAAGACAGCT
##AACTGTGCTTGACTTGCACCCAGGCTCAGGAAAAACAAGG
##AAAGTGCTTCCCCAAATTGTGAAGACAGCCATTGATAGGA
##GACTCAGGACAGCTATTTTGGCACCGACAAGAGTGGTAGC
##AGCTGAGATAGCGGAAGCTCTCAAGGAATACCCAATAAGG
##TACCTAACTCCAGCTGTCAAGCGAGAACACACAGGAACAG
##AAATCATTGACGTGATGTGTCATGCAACACTGACGTCACG
##CCTTCTCACGCCACAACGTGTTCCCAACTACAACTTGTTT
##GTGATGGATGAAGCCCATTTCACCGACCCCGCGAGCATAG
##CTGCCCGAGGATACATCTCAACCAAAGTGGAGCTAGGCGA
##GGCGGCAGCCATTTTCATGACGGCCACCCCTCCAGGAACG
##CGTGACCCATTTCCAGACTCGAACTCACCAATCGTGGATG
##TGGAGGAGCAGATCCCTGATAGGGCATGGAACTCAGGATA
##TGAGTGGATAACCGACTATACCGGAAAGACAGTGTGGTTT
##GTTCCTAGCGTGAAGATGGGAAACGAGATAGCCGTGTGCT
##TGACGAAGGCCGGTAAAAAAGTGATCCAATTGAATAGAAA
##GAGCTTTGACTCTGAATACCCAAAGTGTAAAACAGGTGAG
##TGGGACTTTGTGATAACCACGGATATTTCGGAGATGGGAG
##CCAACTTTGGGGCGAGCCGGGTTATTGATAGTCGGAAATG
##CATAAAACCAGTCGTCGTAGAGGACGGGGAAGGAAGCGTG
##CAGCTCAATGGACCAGTGCCCATCACAGCAGCCAGTGCAG
##CGCAGAGACGCGGAAGAATTGGGAGAAGCTACGTGCAAGT
##CGGAGACGAGTACCACTTTTCTGGGCCAACAAGCGAGGAC
##GACCATGACTTTGCCCATTGGAAAGAGGCCAAGATACTGC
##TAGATAATATCAACCTGCCCAACGGCCTCGTAGCCCAACT
##CTATGAGCCAGAGAGAGAGAAGGTCTTTTCCATCGATGGG
##GAATATCGCTTGAGAACGGAACAACGTAAGAATTTTGTTG
##AGTTTTTGAGAACAGGAGATCTGCCTGTCTGGCTTTCTCA
##CAAATTGGCAGAAGCAGGAGTTGCGTATCACGATAGGAAG
##TGGTGCTTCGATGGACCTTCAATAAATACAGTTCTCGAGG
##ACAACAACCCAGTTGAGCTTTGGACAAAATCGGGTGAGAA
##GAAGATACTGCGACCTAGGTTGAGAGATGGAAGGCTCTGG
##GCGGACCATCAAGCCCTGAAATCATTTAAGGACTTCGCTT
##GTGGCAAGAGATCAGCCATTGGCGTGTCTGAAGTGGTCAA
##AATGCTTCCAGAGCATTTCGCACACAGAATGGGAGAATCC
##ATGGACAATCTGTACATGTTGACCACTTCTGAGAAAGGTA
##GCAGGGCTCACAGGGAAGCGCTAGAGGAGCTACCAGAAAC
##ACTGGAAACAATCCTCTTGATTACCATGATGACGTTAGCA
##TCCTGTGGGGTCTTTCTCTTTTTTGTTCAAAGAAGGGGTT
##TGGGGAAAACAGGCTTGGGGGCCCTGGTGCTGATGACAGT
##GACAGGGTTGCTTTGGGTCGCAGAAGTCCAACCACAAAAG
##ATAGCTGGAATCTTGCTCATATCATTGCTACTCATGATAG
##TTCTCATCCCTGAACCAGAAAGACAAAGATCACAAACTGA
##CAGTCACTTGGCGGTATTCATGATACTGGTCCTGCTCATC
##GTGGGAACAGTGGCTTCCAACGAGATGGGCTGGCTTGAAC
##AAACGAAGAAGGATGTCGCCAGCTTGTTTGGTAGGGCACA
##CCACCAAGAGCCAAGCCGATGGGAAATGCCGTGGCCTGAT
##CTCAGACCCGCCACAGCTTGGGCTGCATACGCTGGGGCCA
##CGACGTTTTTGACACCACTGCTGAAACATCTCATTGTCAC
##AGAATATGTGAACTTTTCACTGATGGCTGTGACCGCTCAA
##GCCGGAGCCCTATTTGGATTAGGAAAGGGCATGCCGTTCG
##TGGCCATTGACCTGTCGACCCCATTGTTACTGTTAGGGTG
##TTGGGGCCAATTCACAATGACCACGACTCTGACAACAATC
##ATGCTTCTGATCATTCACTACGCGTTTTTGATCCCTGGCT
##GGCAAGCGGAAGCCATGCGGTCTGCTCAAAGGAGAACAGC
##AGCAGGTGTGATGAAAAATCCAGTGGTTGATGGAATCGTG
##GCAACGGACGTACCGGATCTAGAAGCAAGCACACCAATCA
##CTGAGAAGAAATTTGGACAGGTCATACTAATTGTGGTAGC
##CTTGTGCTCAGTTTTTCTGAAGCCTGGAACAACATCACTA
##ACGGAATTCGGAATGCTCACATCAGCAGCCTCCGTGAACC
##TTGATAAAGGACAGCGGACGGATATGGAATGCACCACCGC
##AGTTGCCATGTGCCATCTAATGAGGAAGAACTGGCTAACA
##GGGGCATCACTCGCCTGGACCATCTCAAGAAACCTACAAA
##ACGGAAGCATGAGAAGAGGAGGCGGGAAAGGTAGAATGCT
##CGGAGAAATCTGGAAGGCCCAACTCAATCAACTAACACGG
##CAGGAATTCATGGAATACCGGAAGGACGGTATCATAGAGG
##TTGATAGAGCCCCGGCGCGAAAGGCGCGAAGAGAAGGAAA
##CGTGACAGGAGGACATCCGGTGTCTAGAGGAACGGCAAAA
##CTGAGGTGGCTCGTTGAGAGAGGATTCCTGAAACCGCGAG
##GAAAGGTGGTAGACCTAGGTTGCGGTAGGGGTGGCTGGAG
##CTACTACTGTGCAACCCTGAAAATGGTTCAGGAAGTGAAA
##GGGTACACAAAAGGAGGACCAGGACACGAAGAACCTATGA
##TGATGCAAAGTTATGGATGGAACCTGGTTTCCCTGAAAAG
##TGGGATTGACATCTTCTACAGACCAGCTGAACATTCTGAC
##ACACTCCTGTGTGACATTGGAGAAGCTTCACCCGTGCCCG
##AGATTGAAGAGGCCAGGACATTGAAGGTCCTGCAAACTGT
##GGATGAGTGGCTGGCGAGAGGAACTGAAGAATTTTGCATA
##AAAGTGCTATGCCCATACATGCCAAGAGTCCTGAAAGAAC
##TGGAACGGATGCAGTCACGCTGGGGAGGGGGTCTCGTCAG
##GGTCCCACTTTCCCGGAATTCAAACCATGAAATGTACTGG
##GTGAGCGGAGCCAGTGGGAACATCACGAATGCCGTGAACA
##CAGTGAGCCAGATGTTGATCAACAGAATGAATAGAACCAA
##CAGAAATGGCCCAAAATATGAGGAAGACGTTCACCTAGGT
##TCAGGAACAAGAGCGGTGCTGACGAAGAAAGTGAAGACCA
##ATTGGAAAATGGTAGAAGACCGCGTCATGCGCCTAGCCGA
##AGAATTCTCCACCACATGGCATCATGACACAGAAAATCCA
##TACAAAACCTGGAACTACCATGGAAGTTATGAAGTTAAAG
##CAACAGGATCAGCCAGTTCCATGGTTAATGGAGTCGTGAA
##GGTGTTGTCAAAGCCTTGGGATGCCTTGCAGAACGTAGTA
##AACATGGCCATGACTGACACGACCCCATTTGGACAGCAAA
##GAGTGTTCAAGGAAAAAGTGGACACAAAAGCGCCAGAACC
##TCCTCGAGGAACATCAGAAGTTATGAAAATCACAGCTCGG
##TGGATGTGGGACTTCGTGGGGAGGAATAAAAGACCCAGAA
##TTTGCACAAAGGAGGAGTTTATAGAGAAGGTAAATAGCCA
##CGCGGCCCTTGGTGCAATCTTTAAAGAACAGAACAAGTGG
##GCATCAGCTCGGGAAGCAGTGGAGGACCCAGCGTTTTGGG
##AGTTGGTGGATCAGGAACGCGAGGCGCACCTTCAAGGAAA
##GTGTGAGACATGCATCTACAACATGATGGGAAAGAGAGAA
##AAGAAAATGGGAGAATTTGGCAAAGCAAAAGGAAGCAGGG
##CCATATGGTATATGTGGCTCGGATCCCGGTTCTTAGAATT
##TGAGGCCCTTGGGTTTCTGAACGAGGATCACTGGATGAGC
##AGAGAAAACACCTTGGGAGGCGTTGAAGGCATGGGCCTAC
##AGAAGCTAGGGTATGTATTGAGGGACATGGCTGGCAAGGA
##AGGGGGGCTCATGTACGCTGACGACACTGCTGGATGGGAC
##ACCAGAATCACCAAAGCTGATCTGGAAAATGAAGCACTCA
##TTCTCGAAAGAATGGACCCAGAGCACAGGCGTCTCGCAGA
##GTCACTAATTAAATTTGCTTACATGAACAAAGTGGTGAAA
##GTGATGCGGCCTGGGAGGGAAGGTATCACCGTGATGGATG
##TGATTTCCAGGGAAGACCAGAGAGGAAGTGGACAAGTCGT
##CACCTACGCGTTGAATACCTTCACCAATTTGTGTGTCCAA
##TTGATTAGATGCATGGAAGGAGAAGGACTGCTGAAGCCTG
##AAGAAGTTGAAGGGCTGGAGCGAGGAAAACACAAGAAAAT
##CCAAGACTGGCTGGGCAAGAATGGAAGAGAGAGACTGGCG
##GCTATGGCAGTCAGCGGTGACGATTGCGTGGTAAAGCCAA
##AGGATGACCGATTTGCAACGGCATTGCATTTCTTGAACAG
##CATGTCAAAGATCAGAAAAGACATCCCCGAGTGGAAACCC
##TCAACGGGATGGAGGAACTGGCAAGACGTCCCTTTCTGTT
##CACATCATTTCCACGAGTTAAACATGAAGGATGGCAGAAC
##CATCGTTGTCCCATGCAGACACCAGGATGAACTGATAGGA
##AGGGCACGATTGTCACCAGGATCTGGGTGGTCCCTCACTG
##AAACAGCATGTCTGAGCAAAGCTTATGGCCAGATGTGGCT
##ACTCATGTACTTTCACAGACGTGACCTGCGGCTGATGGCC
##AATGCCATATGTTCATCTGTGCCAGTCTCATGGGTGCCCA
##CGGGAAGAACCACCTGGTCAATTCACGGAAAAGGAGAATG
##GATGACAACAGAAGATATGTTGAGAGTCTGGAACAGGGTG
##TGGATTGAGGAGAACGAACACATGGAAGACAAGACCCCTG
##TGGCCTCATGGAACGATGTGCCGTACCTCGGAAAGCGCGA
##GGACAGTTGGTGTGGAAGTCTGATAGGGCACAGAACACGA
##TCAACCTGGGCAGAGAACATATACACACCAATCATGCAGA
##TCAGGGCCCTGATTGGACCAGAGCGGTATGTTGACTATAT
##GCCAACTCTAAACCGCTTCAGGGCAGTGGAAACATGGTCT
##GATGGGGTTCTGTAAGATGTAAATAAACACAGGGAAATAG
##ACTATGTAAATAGATTTCATATATTAATTGGATTTAAGTA
##AGTAAGTAGTTTAGATGGAATGTAGTGTTAGGTGAACTTA
##TTTAGACTTGAGAGTCAGGCCGGATTACATGTCCGCCACC
##GGATGTTGGATGACGGTGCTGCCTGCAGTCCAACCCCAGG
##AGGACTGGGTCACCAAAGTGTCCGACACTCAACACGCAAA
##GCGCTCAATACCGACTCGGAGAGCTCCCTGGCGTTGGAGA
##GGATAGGCACCCAGAGTCAGGCCACAGGTTTTGTGCCACT
##AGCATGCAGTGCTGCCTGAGCAAAGACATGCCCCAGGTGG
##ACTGGGTAAACAAAGCCGCAAGGCCCCCGTGGCCCAAGCA
##AGGGAATGGTGTGACCCTTGTGTAAGGACTAGAGGTTAGA
##GGAGACCCCTTGCGAGTTAACACCAAAACAAAACAGCATA
##TTGACACCTGGGAGAGACTAGGAGACCCTCTGTCCTAACA
##ACACCAGCCATCCGGCACAGAGCGCCGTAAGTGTGGCTGG
##TGGTGGTAGAACACAGTGTCT
##end-DNA
##DNA NC_012671
##TAGTTTTTAAAAACTTCAGCTTGGTTAAGTCACTGGTTGA
##TTAAGCCTATCTATTACAGCTAAAGTTGTTTATAATTTGC
##TACTTTATTACCTCTGGTACTAACGTGGCGCTATGAAGAA
##GAAGGAGTCTGGAGTGGTGGAGAGAGGACGTGGAACGCGT
##CCTCCTGCCAATCGTGGAGGAGGAGCTCCTCCGAAGAAGG
##AGAGAGATCGAGGAGGCCAAAAGGTCTCGCTCCCTGGGAC
##TTCAAGCTCCATCGGATCGGACCGTGGCAAACGGGTCAAG
##GGACTCGGCGGACGAAAGGGACTGCTCGGCAAGCTGGGGC
##TGGGATGGGGGTCTTTTTTACAGAAAGACATCATCCAAGC
##CATCATGCACCTGGTCCTAGTCCTACACGCCCTGTTCATG
##TCCATTGACCAACGCTTTAAGGCGCTCACCCGGCGGGTGC
##GCGCCCTCGAGAATCGACGATCTGCCAATCCCCTACTGCT
##CGCCACTATCATCTGCGCGGTCGCCACCTTGTGTGGCACC
##ATGGTGATCGACATGCAAGTGTCCTCCGCTAAAGGCGTGC
##AAATTTACGAAGGGAAAACAAACCGGACTGACTACTTGCA
##CTTGTTCAAGCTTCCAAAAGATGGATGTTGGAACGGAGTG
##CTGGTTTCCAAACACTGTCCTAAGGTCGGCGACTTGGCCA
##AGGACTTGGAGGCCACTGACTGCGGATCTACATGGAGCGA
##ATTCACACTGCGATATAATCGATGTGTGGGAAAGAAGCGC
##GTCAAGCGGGCTACCGAACAACCGAAAGCGGACCTACTTG
##CGGAGATGGAGATGGTAACGTTCAAGACCATCCGTCAAAA
##CAAGACGATTTTCATTATCGCTCTGCTCTGTGTTGCCGTT
##GCAAAGAGATGGCCTACTTGGGTCGTCATTGTTCTTGCAA
##TTGGCACATGGTCTACCGTCAAAGGAGAATTTGTGGAACC
##ATTGTACACGCTGAAAGCGGAGCGAATGACCATGATGCAA
##ACGATCGTTCGTCCGGAAGAGGGGTACGTTATCGCTACCC
##CAAACGGACTTGTTGAACTGCGGACTAGTGCTGCCACCAT
##CTTGGGAGGCCAATGGCTTCGTGAGCTTCTAGTTGACTGC
##CAGGTCAATGCCACCTACTCAACGGATGTGTGTCCTGGAG
##GTTCTCAGCTTAATATGGCAGAGATATCATCCAAGGAGCG
##GGTTTGCACTACGCAACCGTACAACCGCGGGTGGGGGACC
##GGATGCTTCAAGTGGGGAATTGGTTTTGTTGGTACATGCG
##TTGAACTCCATTGTGAAGAAGGGTACAACGTGTCGTCCAT
##TGCACGATCCGCCATCATCATGAACATCACGGCGAGTTTC
##CACTCTGTCAGTGACACCCAGCAGTTGCTAGGTGACATAC
##CAGTCACCTTCCGATTTGCTAAGCTCGGAAACGCGGCTAT
##GACTTGTCGCTTGGAATCAGAGCAACTCCTGCTTGATTAT
##TACCACGTTACCGGCAACAAACGCGAAGGACTATTCCTGC
##GGTCCCAGGTGGACAATTGGCCTGGAGTCATATCGTCTTC
##TGGGGGACGAGCTGGATTAGAGAAGGTCGTTGTTTGGGGA
##GACACGAAAGCCAATGAGATATTGGTTAAACACGTCATGG
##AACCCCAGCTTGAGTGGGATAATGCCATTCCTACACATGC
##GGGCTTCCGTGACGTTGCTTTCGTGTGTCAAATAATGCTG
##GATAAACTGGTCAGCGGAGCGTTCCGCGATTGCCAAGGAT
##TAAAATCATCGGTGTTTGTTCAGAGTGGCTTTGGATACAG
##TGGGGTTGTTATCACCACGCTGTTGCAACCAACGAACGAG
##AGCTGCTCACTCAACATGGTGTGTCATGGATGTCAGTTGC
##TATCGACGAAAATGGTGTTTGGGGCTGGAAAACCAACGTC
##CCGTGCCTTCGTCGGCTGTGGGAACCACACTGGTTCACTC
##TTGATTGGCGGTGCATCTGTCCCCATTGAATGTGTGATGA
##ACCCCATCTCTCAAGGATGGAGGCTAACCCGACACGTTGT
##GGACAAGTACCGACGATTCGGAGTACCAGGAGTTGCAGGA
##GTTTGGCGCGATTTCGTTGGAGGCTTCTCCCTCGGGAACC
##TGATAACCAACTCGACGTTGCTCGTCCTCCTAGCAGCGCT
##GGCATTCCTCGACAAGCGTGTTGTGGTGCTCCTGCTAGTC
##TGTGGATACTTCTACTACACACGTGCTGATGTGGGTTGTG
##GATTTGATCCCGACAGGAAGATCATGTCGTGCGGTACTGG
##TGGCTTCGTGTGGAAGAGCATTTCCCAATGGCCTGTGAAC
##GATCACTCTGTCCAGCTTGAAGACGACGCTGTTGTGGTGT
##CACTTGTAACGGAACAACTGAAGACCACAAACAAGGTTTG
##CCTTATGTGTGAGGATGTCCTACAATGTGCGGCTGCCCGA
##AGTGTTGTCAAGAGAATCACTCACGTCAACAACGAGCTTG
##TCTATGCGAACACAACCCTGTCTTACGGGAGGGTTTTTCC
##TCGAGTGAAGAAAAGTGTCCATGGTGTGAAGATTGGGGAC
##ATAACGATGCAGCTCGCCTTGGCTACCCTTGACGGCACGC
##TGGACGACGCCGAATTGGGACACCTGACAAGTGGATTCTT
##TTCACGAGGAAAACAAAACGAGACTGTTGACCACAAGGTT
##GTCCGCGTCATCACGAGTGGCAGTGAGTATAAGAAGGTTT
##GTTCTCAGGCATTCGCATTGCAGTATGGCTTTGTGCGATT
##TTCGCGCAAGGTGTACGGATCAAACGTGGTCGTGAAACCG
##GTTGAGAAACCGAGTGAAGCGTGCCCGACGTACCTGGCCG
##GTTCATATGTTAAGAACGATGTCGGAGGGTACACTGATGG
##CATGATGTGGATGCGTAGCCGTAAGGTGAATGGCTCATGG
##GAGATGTTCGAGCTTGAGACGACCCAAAGCCACCAATGCA
##TTTGGCCACAGGAGTACACATTTGATCTCACGACTCACAA
##CGATAGTACATTGTTTATGCCAGCCCATTACGGAGCGCCG
##ATGTCCAAAGCCAACCACATCCCTGGGTACGGAACTCAAC
##ACGAGTTCCCGTGGTACAAGGCCGAGATAAAATTGCGGCA
##GGGACCAGTTCCTGGAACTGAAGTGGAGTCCATGGACTCG
##TGCGATGGTAGTGGATCAGCGGTCAAAGTGGACCCTGCCA
##TTGCAAAGAAGTGGTGCTGCAAAGGATGTTTGGCCAATGA
##TCGCAAGCCCATTCACTTCATCGTGGATGGTGACTTCTTT
##TACCCAATGGAAATACGACCAATGACTGCGCATTCAAAGC
##TCATCATCGAGAACGAGGGTGTTGAAATAGACGAGATGGA
##TCAGATGTTCCCAAAAACCGTCTCTCCAATCCCTGGAGCT
##GAAGCTTTGCTTCAGGATTTCCGGGACAGCCTGCCAGTAG
##ATGGATCTTCTCCTTTACTGGTGGGCGTGCTTCTACACCT
##GCTAACAATTCGGACTCGACACCGATGGGGCCAACGCACA
##ATCGGTACCTGGCTGCTATTCGTAGTTTTTGGTATACCTG
##CTGGAAGCTGGGTCGGTTGGTCGTGGATGGGCTTGTCTTA
##CTCGCTCGCCGCTGTGCCCAATGGAAGCGCACTTCTTGTG
##CATTTTTGGCTTGCTTTGCAGTTCTCAACATCACATTTGT
##TTTTCCTAGGTTGGTTGTTGCGCAAACGCGTCGAGTCATC
##TATCGAATACGCATTAACCGTGTTCGCCGCCGAATGGGTA
##ATTTTGAAATTACAAATGTTGATCAAACAAGCATCCCACC
##TCGAGCACGTCCTGTTCCCTCTGTACGTGAAGTTGGCACT
##CAGTATGAGATCCCAGTTTGCCCCTGTGGACAGCATGATT
##GCCCTGAATTACGTGGTGACGCACCCGTTGATGGCGGCCC
##TGGTGAGCCTCGGTGTTGCCCTGGTGATCTTTGTTACACA
##CGTCTGCGCGAATTGGAGGCGGTCTCCAAACTTGTGGAAG
##AGTGGACTTCGGGCTTCGAAGCGATCAGCTCTATTGGGCG
##TGTACTTTGTAGTGTTGTACGTGGTTTCAGTCTTACTGCG
##ATTCACGGGTCTGGAGAGCTCTGCCGTCGCTGTGTTCCTG
##GGGGGTCTGCTGATCGGACTAGTGACCAGGCTGGTTCCTC
##CGACGAAATATGTACTTGTCCCGGTGCCGGGTACGAGCGT
##GCCGAGCAACTGCGAAGAATCATTCACAAGACTACCGCCA
##GGATTAGAAGGTGTCTACGGACCCAGTGGAGTGGAATTCC
##TGAACTACACTGATGTGGGATTGGTTTCCGTTGCAATCCT
##GATGTTCACGGGCTGCCTCGGTGTGACGCTCATGAACCCA
##TTGTTGGGTATCACGTCCATGCTCTTCTGCTGGTTTACTG
##AAGCATACGTGTGGTTGCCGAGGTTGATCTTCGGCACGAG
##CAATCGCCGCTCTGGGGTGAACGACGTTCTGCTAGCCCCT
##CCTGTCTACGCGGACGAGATTGATGTTGAAAGCGACTTTG
##GACACATACCGGATGGAACTTACAGGATAGTGGCCCATTG
##CACCTTTTTCAAGTATCACACAGGAGCCGGCTATGCCAAA
##GGTGGTGTTTTCCACACACTATGGCATGTCACATCAGGAG
##CTTGTGTCTACTGGGAGGGCAGAGCGGTTCGTATGCACTC
##GGCTGACATCTACCGCGACATGGCGTCGTATGGTGGCCCA
##TGGAACATCACCGAGTCAAACGAGGCATCTGTTATTGTCC
##GCGTGGTCGAAAGCGACAACAGCGTATCCTGCGTGCGGTG
##TTCCACGGCCCAACTAAAAATCAATGGTGAAACTGTGTCG
##GTGATTGGAAAGGACTTTGGACGCGGCTCATCTGGATCCC
##CCATCCATTCTTTGGATGGCAGGGTTGTCGGCTTGTATGG
##CTATGGCTTCCACATTGGATGGGAATACTTTTCTATCATC
##ACAAGTGGAGAAGTTGCCATGGCCGCAGAAATAGCCGAGG
##AGGCCGGTTCGTCACGAAGCTTTGTGGACTGGCACCCTGG
##AAGAGGAAAGACGCGCAAGGTCTTGGTTGCCGAAGCACAG
##GAACACATCAAACAAACAAAGAGATTGCTCATCCTAACAC
##CAACACGAGTTGTCAAAGATGAAGTCATCCGAGCGATTGG
##TGAAGCTTGTCCAGGCGTGGTCATTGGCTCAAATCTAGCC
##ATGTACCGGCGAAACGCAGTCACGGTAGCATGCCACGCCA
##CGCTAACGCAGTATGTCATGGAGAAAGGCATTGACAGCAT
##CAAATTTTCAAAGATCATAATGGATGAATGCCACTTTCTT
##GATCCGCTGTCGATTGCTTGTCGTGGAATCATGGATTACC
##ATAACGCGAAGGGAGTCAACGTCACTTACATGAGCGCGAC
##TCCCCCCGGTTATCCTGGAAGCAACGGCTCAAATTTCAAC
##ATCCAGGACGTCGCCATGAAATTCCCCAGGGACATAACTG
##CGGCATGGATCCGCAAGAACGCGGAGGGCAAGACAATCGT
##GTTTGTTGCCACACAACACCAGGCCACGTCTCTAGCGAGA
##GATTTGAAAGGCGTTGCCTTAACGCGAGAAACTTTCGACT
##CAGCCATCGCCAAAGCGCGAAACCCGGAAACTGAATTTGT
##GGTATCCACGGATATTAGCGAAATGGGAGCCAATCTCGGA
##GTGAAAACAGTCATTGACACGCGCATAGCGGTTAAACCTG
##TGATGTCAGAAGGCGGGGTGATGTTGGAGAAAGTCGGCAT
##CACAGAAGCCTCGGCAATCCAGCGGCGTGGAAGAACTGGA
##CGGCGTGAAGAAGGGCAGTACATATACCCCATCGGGGTTG
##AGCTTGAACATGAGCCCGCGAACTGGGCTTGCTGGACTGA
##GGCTCAGATGGTGCTTGACCAAATGATGTGTGGGCCAATG
##CGAGAAGAAGCAGAGTACTTTCAGCCACTTGGACACTACC
##TTCTTGAAGAAAAGGGAAGAACACGGTTTGTGGAGCTTGT
##GAAGAAAGAGATTCCCATCTGGCTCGCGTGGCAATGGGCT
##AAAGCTTTTGATCATCGTCACACCATTTTGTTCAACGGGC
##CACAGCGAACGAAGCTCAAGATCCGGACTGAAGCAGGGGA
##TCACGCGTACGCCCCCAGGTTCCACGACGACCGGTTTGAG
##AAATGCAACGAACTGGAAAAGCGCACGAAATTGTCAATCT
##TTCTCAAACAACGGAGCGTCCTCAATTTTGATGTCCTCGG
##TGTGGCTCATGGCCTGTATGTCGCGTTGACCTCAATCAAC
##ATGGAAATGCTCGGTAACACGTTTCGCGACACAATCGAAA
##ACCTGCATGTCATATCAAATGTGGACGACCCTTACGTCTC
##TGATTTCACGATGGGGCAATCTCTGAATGCTTGGACAGCA
##GTCCTCATCGGGGCCGCCGCCAGTACGATCCTGCTGTTGA
##CAGTTGTTGGCATGTACAAGATAGTGTGCTGGCTGTTTGG
##ACGACGACCTGACCAACCAAGTAGCGCCCCGCCGACGATA
##ATCACGTATGCACAAGGTGGAATTTCACAACTTGGGTCAA
##TGGCTATCGCCATAGCTCCCATGTGCGCGGTCCTGGTCGG
##CATCCCCCCGGTTTTCGTCTTCATCGCGGTGGTCGGACTG
##TTCGTGATCATGAGCGTTAATGCGACCAATGTTCATAGAG
##CTTACACAGGCGACACGATTACCATCATCATCATCATGGT
##TTGCTTGGCCGTCATGGGCATTGTCGCTTGGGAATTGGAA
##CTAATGCCAAACACACGCCGAGATCTGACCCGCCTAACCC
##ACTATCTGATGGAACGGAGACCTGCGGCGACAGGCGGTGT
##TCCTCGCGCACCAGCGGCTCCCACACTACCGTTCAGCATC
##ACCAGTTTACCTGGTGCGTTGTGTGTAAGTTACGCAATTG
##CTGGAATTGGTGGCGTGTTTGCCAACTGCTGGTCCGATGG
##CCACTTCCTGCGAGGACTGTTTGCCAATGAAGCTCAATCG
##GCGTCCGTGATTGGAGGAGTTCAAGTGTCGGCTATTGCTT
##GGGAGATAATGATTCCCGTGGCTTTTTCAGCTTTCTTCGC
##CACGACGTTCGTTACAAAGATCTACGGCATCCTGATCGGG
##GCTATCTTCTTGATCTTGGCGCACTTTGATCGGAAGCATG
##CTTTTTCAAATCGTGCAGTGAAGGTACTTGTGGCCCGAAC
##TAGCAAGAAGGACGTTGACGACGACATTTCCGGACGAGAT
##GGTTTGTCCCATGCTAGACCGACGTTCTTCATGACTCAGG
##TGCTCTCTTCAGCGCTCTGGGCGATAACTGCTCCCTCGAG
##CCTGCACATCATGGTGTTTTTCGCCATCTGCTGCTTCACG
##TTCCTGACGTTCCGAAGACCAAACAACTATCTACTGGGCT
##TGCTAGACTATACTGGTTTGTTGCTCGTTCTGATGATCGT
##GGTTGATCCAGTGCTACTGATGTTCGTCGGTGCTGCCTTG
##GTGTTCTGGTTCATCGTACATCCAAACCGTCTGGCAACCC
##GCTCGCTGGTGAAGACTGACACTTGCGGAATCGGGTACCG
##GTGGAAAGAGATATTGAATTCTCTTGACAAGAACGCGTTT
##GATCAGTACAGGTCCCGAGGTGTCAATGAAACGGATAAGG
##GAGACTATGTTTCTCGAGGTGGCCTGAAGATGGACGAGTT
##GCTGAGGAAATATCAGTGGGAACCGAAAGGTGTTGCTGTT
##GATCTCGGATGCGGAAGGGGAGGTTGGAGTCAGCGTCTGG
##TGATGGACTCACGGATTAGCGCTGTCCACGGATTCACCCT
##TGGAGGTAACAACCGAGAGAACCCCCAGCCGTTCCGGACA
##AAAGGGCATAACCTAGCCACATTGAAAGCTGGCGTCGACG
##TGTATGCCGAGCCGCCAAAAGATTGCAACACGATCGTCTG
##CGACATTGGAGAAAGCGATTCTCGTGGTGATGTGGAGCGA
##ACCCGCACGTTGAAGGTACTGGGCTTGCTTGAGAAGTGGT
##TGGAGCACAACCCAAATGCAGCTTTTGCCTGCAAGGTCTT
##GTCTCCCTATCACATCGAAGTGCTTCGAAAACTGGAGACG
##TTACAACACAAGTACGGAGGCCGGGTCGTTCGGCTGTCGT
##ATAGCCGGAACTCCACCGCTGAAATGTATTACATCTCGGG
##CGTTCGGGCAAACATTGTTGGCTCCGTTTTCCAGGTTCTT
##GGAGCCCTCCTCGGACGCTTTCGAAGGAACGACCAAGTGA
##TCATCGACAGCCCACCGAAACTGGAACTCGGCACCCGCAG
##TGACCCTAGGTCCAAAGTTAAGCAGCAACAACCTCAACTC
##GTCGCGCGGCGAGTGCAGCGGCTACGGAATGAAAATCTGC
##ACACCTGGTTTGTTGATCGTGAACATCCTTACCAGTCCTT
##CAACTACCACGGATCATTCGCCACTGACGACATTTCCCCC
##GGTGGGCAAACGGTGAATCCTATGATGCGGCGCATCATGT
##GGCCGTGGGACTTTCTCACTCGTGTCACCACATTCATGAT
##GACGGACGTGTCTACGTATTCGCAGCAAAAGATCCTTAGG
##GAGAAGGTCGACACGCTAACAGTCGAGCCGGACACACGCA
##CGAGGAGCTTGAACCGGCTAATCATGAAACATTTTTCACG
##CCTGTTCAAGAAGCGAGGACTACGACCCCGAATCCTAGCT
##CCCTCTGACTACGTCAACAATGTGAAGAGCGGAGCCGCCG
##TTGGCGGCTGGAGCTCTGAGATGCCGTGGAACGGAGTCAA
##GGAGGCGCTAGACGACCCCGTGTTCTGGAGCTTGGTTGAC
##CGAGAACGGGCGCTGCACCTGAGTGGCGATTGTGAACTTT
##GTGTCTACAACACCATGGGAAAGAAAGAGAAGAAACCTTC
##ATCGTTTGGCGAGGCCCGTGGGTCTCGCATCATCTGGTAC
##ATGTGGTTGGGAAGTAGGTTCCTCGAGTATGAAGCTCTCG
##GGTTTCTAAATGAAGATCACTGGGTTGCACGCGAAAATTT
##TCCATGTGGTGTTGGAGGTGTGGGAGTGAACTACTTCGGG
##TACTACCTAAAGGAAATCGCCCAAAAAGGGCAGTGGCTGA
##TAGCTGACGATGTAGCCGGTTGGGACACTAAGATCACGGA
##AGCAGACCTTGAAGATGAACTATGGTTGTTGCTAGACATG
##GTGCAAGATCCTTATCATGCGAAGCTCATTTCCAGTGTTT
##TCAAGCACTGCTACATGAACATGGTCGCCTTGTTCCCCCG
##CAACCACCCCAAGTACAGGAGTGGCACTGTTTTTGATGTG
##CTGTCTCGCACGGATCAGCGTGGTTCCGGACAAGTCACAA
##CCTACGCCCTCAACACGGTGACTAATGGCAAGAACCAGGT
##TGGACGAATGTTGGAAGCCGAGGGCCTGCTGGACGCACCC
##CTACCGGTAATTGACTCGTGGCTAGACAGCAATCTTGAGC
##ATGTTCTTAGCTGCATGGTTGTCGCCGGAGATGATGTTGT
##TGTAGCAACTAACAATGATCGCTTCCACACTAGCTTGACG
##TACATCACGATCACGTCGAAAACAAGAAAGAACCTCAAGC
##CAACGGAGCCGTCTCCTAGGTACTCTAGCTGGGAGCAAGT
##TGAGTTCTGTTCCCACCATTTCCACGCCTTGGTGCTTAGA
##GACGGACGAGAGATTATCGCTCCTTGCCGTGACCAACATG
##AAATCATTGGGAGAGCTCGGATCCAGAAAGGAGGTGTGGT
##TGACATGTCAGCTGCCGGGTGCTTGGCCAAAGCTCACGCT
##CAAATGTGGGGGTTGTACTACTTCCACCGGCGAGACCTGC
##GGCTAGGATTCGCTGCAATCGTGTCGGCTGTTCCCTCGAA
##TTGGGTTCCAACGGGCCGCGTCTCATGGTCTGTGCACCAG
##CATGCTGAGTGGATGACAACACAAGACATGCTGGAGGTAT
##GGAACACCGTTTGGATTGTGAACAACCCGTGGATGAGGAC
##CAAAGACCTTGTCAAAGCTTGGACGGACATCCCGTATTTA
##CCTAAGTCAAAGGACATAGCGTGCGGCAGTTTGATTGGCG
##AACGTGACAGAGCTTCGTGGTCCAAGAACATCGTGGCCAC
##TGTTGAGACAGCCCGGAAGATCATCGAACAGGAGAATGGA
##AGCCAGAAATTTCCCGATGGACTCCAAATCCTGGGGAGAT
##ACAAAGTTCACCAGGATCCCGTGTTCGGGTAACCTAGCCA
##TCGAAGGATGCTAGGTAGGAGGTAGAGCCGAAAACTCTAC
##CATTTCAGCGCAAGGAAGGGAAGCTTGAGGCTACCTTAGG
##TGGTGACGACACCTCGCCCCCAGTCTCCCGGGTTGGGGAT
##AATACAACCTCGTTGGGCTACTGCCCCCGCAAGGAGGGGT
##GTGTGTTTCACGCCCCTGGGAGTTAACGATTCTCCGGCCC
##CAGTTCCTAGGTCCAGGGAGGGCCCCGTGGCGCTGAAAGG
##GCGCTGAACAAGCTTGGTATCTTGGCAACTACCACTGGAT
##GGTTTCCAGCCCGCGCAAGGAAGGACACGTAAATCACGTG
##TTCTTGGGAGTTGACGACTCTCCGCCCCCAGTCCCCAGGT
##CAGGGTATGACTCCGTGGTGTTGAAAGGACACTAAACAAG
##CTTGGCATCTTGGCAACTGCCACCGCAAGGGAGAGGGATC
##CCCTCTCGGGTTTGGACGACACCCCGGCCCCAGTCCCCCA
##GGTCATGGGAAAAACTGACCCCGAAGTGCTGCAAGGGCAC
##TAATCACCGCAAGGTGAGGGCGCACAGGATCGAGTATCCG
##GGTGAGTGACGCCACCCCCCGAAATGTGTATTGTGACAGG
##CTTGCTCGCAGCAGCAAATCTCCACCGTTAGGAGATTTGT
##TGTGAGCATTGCCTTGTCTACGTCT
##end-DNA
##DNA NC_012735
##AGTATATTCTGCGTGCTAATCGTTCGACGTTAGTCCGTGG
##AGTGAGCTTCTATTAGAGTCGTTAACACGTTTGAATAATT
##TCTACTGAAAGGAGTAGAAGAAAGGAGATTCATTCCCAAT
##GGCAACAAAGGGGATGAATAAGTCTCGGGCTCGATCCCGA
##GGCGTCAATATGGTAGCGGCTAGAGTGAAGAACCTAGCCG
##TTAAAGTAAAAAACAAAACAAAACAAAGTGCAAGAGGTTT
##GCGAGGGTTCCTCTTGTTTCTAGTGGCCCAAATTTTCTGG
##GCTAGAAAACTAACCCCGCAGGTTAAAAGATTGTGGAGAA
##TGGTGGACAAAGTGCAAGGTCTCCGGATCCTGAAGAACAT
##TAGGAACATCGTTACCAATCTGATGAAGGGACTGGCTGGT
##CGCAAGAAAAAGCGAAGCTTGACAGTACCCTTGGTCCTTT
##TGCTGATTCCACTGATTGCTTACTCAGCTACTGTCACCCG
##TCAACGCGGATTGGGGCTTTTGCTCAACGTCACTTTTGCT
##GACGTTGGGAAGACCTATGAGGTTGAGGGGGGCAATTGCT
##CTGTCAACACTTTGGATGCGGGCAAATGGTGTGAAGATTA
##TGTGGAGTATGAGTGCGTCACTCTCTCTGAGGGTGAAGAG
##CCTGACGACCTGGATTGTTGGTGCTACGGAGTGGACAATG
##TCCGTGTCACCTATGGAAGATGCAAGAGTGGTGGTTCACG
##AAGATCGAGGCGCTCTGCCGTCATAACTCCACATGTAGAC
##AAAGGACTTACTACTAGACAGGAAAAGTGGCTGCCCACAA
##AGATTGGAGAACAGCAACTGCAGAAAGTGGAAAAATGGAT
##TATGAGGAATCCTCTCTATGCACTTGGGGCGGTGGCTTTA
##GCATACTTTGTTGGCACATCAAATGTGCAGAGGGTAGTTA
##TTGCCATCTTGCTTCTTGGCATTGGACCAGCTTATTCAAC
##ACACTGCTTAGGAATTCCAAAAAGGGACTTCATAAGGGGA
##CTTGATGGAAACACCTGGGTGTCAGTGGTTTTAGAACAGG
##GCAGCTGCGTGACTTTGATAGCCGACAACAAGCCATCAGT
##AGATATTTGGCTGAGTTCCATAGTGGTTGATACGCCAACT
##CTTGTGAGGAAAGTTTGCTATGCGAGCTCTGTGACTGGAT
##CGAAAGCAACTGGAGCCTGTCCAACTATGGGAGACGCCCA
##CATGTCTGAAGAAGGAAATGAAGAATGGGAATGCAAAAGA
##TCATACTCGGACCGAGGATGGGGTAACGGTTGTGGGCTTT
##TTGGTAAAGGAAGCATTGTGGCATGCGCAAAATTTTCATG
##CACACATGAAATGGAGGTTTATCAGATAGATGCCACTAAG
##ATTGAATATACCATCAGTGCCCAAGTTCACTCGGGAGCCA
##AGAAAGATGATTGGGAAAATCACACAAAATTGGTGACTTT
##TGTTCCGACCACAGGAACATCAACTGTTGCTTTTACAGGC
##TATGGAAACTTTGGCTTAGAGTGTCACGTTCAGATGATGG
##TGGACCTCAGCAATTCCTATCTGGTGAAAGTAGGAACTGA
##TGCCTGGCTGGTCAACAAACAATGGGTTCACGATATTACT
##CTCCCATGGCAGAGTGGAACAGGAGGACATTGGAGAGACA
##AGCATTTCATGGTTGACTTTGAAGAACCACATGCAGTCAC
##TATGAAGGCGTTGGTCCTGGGTAGCCAAGAAGGGGCTCTT
##AGAACAGCTCTGTCTGGTGCAATGGTTGTGGAACTAAATT
##CTAATAGATATTCCCTTAAAGGAGGTCATGTGACGTGTAA
##GGCGTACATGAACAATCTCATCCTGAAAGGTTCAACCTAC
##TCAATGTGCAAAAGAGGGATGTCCTTTGCTAAGCAACCAG
##TTGAGACAGACCATGGAACAGCAGTGATGCAGATAAAAGT
##TACAACTGGAGCTCCGTGCAGAATTCCAGTGATTGCAGCA
##GATTCCATGGCGGGAACAGAAAACCGTGGAAGCGTCATCA
##CAACCAATCCTATTGCTGCGTCAAACAATGATGAAGTGTT
##GGTGGAGATCAGTCCACCATTTGGAGAGAGTTACATCATC
##GTTGGTAATGGAGATGATAAACTTACATACCACTGGCAAA
##GATCAGGAAGCACCATCGGGAATCTGTTCACAGAGACAAT
##GAAAGGAGCCCAACGCATGATTATCACAGGTGAGCACTCG
##TGGGACTTTGGCTCAACCGGAGGATTTTTCTCATCCATTG
##CAAAAGCTGTGCACACAGTCTTTGGTGCTGCCTTCCATGC
##AATTTTTGGTGGTCTCAGTTGGATAACCAAGATATTGATT
##GGAGGGTTGCTCATCTGGCTGGGTCTCAACTCTCGGAGTA
##GTTCAATGTCAATGGGCTTCATATGCATTGGAGCCTTGCT
##GCTTGTGCTGGCCACAGGAGTTGGAGCAGAAGTGGGTTGC
##TCCTTGAGTTGGAAGCAACGTGAAATGAAATGTGGGGATG
##GTGTTTTTGTCTTTAAGGATTCTGATGATTGGTTTTCCAA
##ATACCAGTACATTCCAGAAGATCCAAAAACAATGGCCACC
##TTGATTCATCAAGCCCACCAGGATGGACTATGTGGTTTGA
##GTTCTGTCAGCGACCTGGAACATCGAATGTGGTATTCTAG
##AGTCGACGAGATAAACGCCATCTTGGATGAAAATGAAGTG
##GATCTCACAGTGGTTGTCCAAGAATCAGATGCCGTGTACC
##TGCGAGGATCGCATGCTTTCCCTCGGCCAAAAAGTGAATT
##GAAGTATGGATGGAAGACTTGGGGAAAAAACATCATCTTT
##AATCCATCTAGAAAAAATGGTACATTCATCATTGATGGAA
##AAAGTAAAGCAGAATGCCCCTTCAACAAGAGAGTGTGGAA
##CTCAATACGGGTTGAGGAGTTTGGCACAGGAGTTTACCAG
##ACAAGAGTCTTCATGAGACCGGAATTTGATTACACCAAAC
##TGTGTGACACGGGAACTTTGGGAGCTGCTGTTAAAGGTAG
```
