## Supplementary File S1 for "Enhanced genome annotation strategy provides novel insights on the phylogeny of *Flaviviridae*": fileS1.gff (part 2 of 2)

```
##CGTTTCAGCTCACGGAGACCCCATGTTCTGGATGGAATCA
##GAAGAGATCAATGGCACATGGATGATCACGACCTTGGAAG
##CATTAAATTACCGTGAGTGTGAATGGCCTAGTTCACACAC
##ACTGGATGGAGCAAAAGTGGTGGAATCAGACATGTTCATG
##CCCAGGAGCCTTGCTGGACCCATCAGCAAGCACAACCACA
##TTCCAGGATACAAGGTGCAAACTAGTGGCCCATGGCACAA
##TGTCCCACTTGAAATAAAAAGAGAAGAGTGCCCAGGCACC
##ACTGTTGTGGTAGATGAGAAGTGCGATGATAGAGCAAAGT
##CAGTAAGATCAACAACAGATAGTGGAAAGATCATACCTGA
##ATGGTGCTGCCGCAGTTGCACCATGCCTCCAGTGAGTTTC
##TGGGGGCCTGACGGCTGCTGGTATTCCATGGAAGTTAGGC
##CAAAACACACCAATGAAGCACATCTGGTGAAATCCTGGGT
##TGTTGCTTCCAAAGGAGATGTTGACCCTTTTTCTCTGGGG
##CTTCTCATGTTGTTTCTCTGCAGCGACATGTTCCTGATGA
##AGAGGTTCTCCATGAGAGCTATTCTAGTTGGGAGTCTGGT
##CATGCTGGGAGCGATGACATTGGGGAGCCTGAGTTATCTG
##GATCTCCTAAGGTATGCCATAACAGTTGGAATGTACATGG
##CTGAGATAAACAGTGGAGGAGATGTCACACATCTGGCTCT
##GCTAGCGGTTTTTCGGGTGCGGGCTGGCTTTGTTAGCATG
##CTGGCCCTAAAACGACTTTGGAGCCCTAGAGAGGGATTTG
##TGGCAACATGTGGAATTGTCATGGTCCAGCTTGCATTAGG
##AGACATATTGTCAACTGACATCATGGAATGGCTGAATGCG
##GCCGGTATGGCAGTGCTCATCATCAAATCAATTGTTGAAC
##CTAAACGGTGTAATGCTGTGTTGCCTTTGCTTTGCTTGCT
##GACCCCACTGACTGTGGCCGAAATACAAAGGGCAGTGATG
##TTTGTCTGTTCCATTGTGATTTTTGTCACAGTTTGGCAGA
##CTGACAGCGTCTCAACCAGAAAAACCATCCCCTTGGTTGC
##TCTGACTGTTTGCTCTTTCTTCAAATGGACTAGCCCCTTT
##TTAGGCATAGTTTGCTATCTTGCATTCACACGCCTTCCCC
##AGCGATCTTGGCCTCTTGGAGAGACCATGGCTGCTGTTGG
##GCTGGTTGGAGTGCTTGCTGGCATGGGACTGAAGGACATG
##AACGGAATGCTTGGACCAGTGGCCGTTGGTGGAGTGTTAC
##TAATTGTAATGAGTCTTTCAGGAAAGGTTGATGGGCTGGT
##AATCAAGAAAGTGGCTGACGTGACCTGGGATGAGGATGCT
##GAGATTAGTGGAGCATCACACCGTTATGATGTGGAACAAA
##CTGACACAGGTGAGTTCAAGTTACGAAATGAAGAACCCGC
##CCCCTGGATTCAGGTGGCTGTCTTGACAATAGCTATCCTT
##AGTGCAGCCACACATCCTGCTTGTCTTGCCGTGGTCACAA
##TTGGCTGGTTTGCCTGGCAAAAGACAACAACCCGCAGCGG
##CGTGCTGTGGGACATACCAACAGTTGTCCCTCCAGAGGAG
##GTCAGTTATCTGGAAGATGGAGTCTACACTATCAACCAAA
##ACAGCTTCTTGGGCCTTGCTCAGAAAGGAGTGGGTGTGGT
##GAAGGATGGAGTGTTCCATACCATGTGGCATGTGACCCGT
##GGAGCTTTTTTGCTCCATGCAGGAAAAAGAATGACTCCAT
##CATGGGCAAATGTGAAAGAGGATCTCATTTCTTATGGTGG
##TGGCTGGAAGCTAGATGCCAAATGGGACGGTTCTGAAGAA
##GTGCAGCTTATAGCTGTGTCCCCTGGAAAAGTTCCTGTGA
##ATGTGCAAACCACGCCCAGTGTTTTCCAACTGAAAAACGG
##AAAAGAAATAGGAGCCGTTAATCTTGACTATCCTAGCGGT
##ACCTCTGGCTCACCAATATTAAACAAAAATGGAGATGTCA
##TTGGCCTATATGGAAATGGAATATTGATTGGAAATAACAC
##CTACGTCTCGGCGATTGCACAAAGTGACAGCGTGGAGGAA
##GGGGGAACTGAACAGCTCCAAGACATTCCAACAATGTTAA
##AAAAGGGGATGCTTACAGTCCTAGACTTCCATCCAGGAGC
##TGGCAAGACACGCATTTACCTTCCACAAATCTTAAAAGAA
##TGTGAAAAGCTTAAATTGAAGACCTTGGTATTGGCTCCCA
##CACGAGTCGTTCTCAGTGAAATGCGAGAGGCCATGCCAAA
##GATGAGCATCAAGTACCACACGCAAGCATTCTCTAACACA
##AGCACCGGAAAGGAAATTATTGATGCCATGTGCCATGCCA
##CTCTGACCCATCGCATGTTAGAGCCAACCAGAGTCACCAA
##TTGGGAAGTCGTGATAATGGATGAGGCCCATTTTATGGAC
##CCGGCCAGTATTGCAGCAAGAGGTTGGGCAGCCCACAGAT
##CCAGGGCTCGGGAGTGTGCCACCATATTCATGTCAGCTAC
##CCCTCCTGGGACAAGCAATGAATTTCCAGAGTCAAATGGC
##ATGATTGAAGACGTCAAGAAAGATGTTCCCTCTGAACCAT
##GGACAAAAGGGCATGAATGGATTTTAGAGGACAGACGCCC
##TACTGCTTGGTTTCTCCCCTCCATCAGGATAGCCAATTCT
##ATCGCAAACTGCCTCCGTAAGGCTGACAGAACAGTGGTGG
##TGCTGAATAGAAAGACCTTTGAAAAAGAGTATCCCACAAT
##AAAGTCAAAAAAGCCTGACTTCATACTGGCCACTGATATA
##GCTGAAATGGGAGCCAACTTGAAAGTGGAGCGAGTCATCG
##ACTGCCGCACAGCTTACAAGCCAATTTTGGTTGATGATGC
##CACGAAAGTCATGGTCAAAGGGCCCCTGCGCATATCAGCC
##TCATCAGCTGCACAGCGGCGTGGAAGGATTGGGAGAGATC
##CCAACAGAGACACTGACACCTACATTTATGGAGACTCAAC
##AACTGAGGACAATGGGCACTATGTCTGTTGGACAGAAGGT
##TCAATGCTCTTGGACAATATGGAAATCAGGAACGGCATGA
##TCGCCCCGTTATACGGAGTGGAAGGCACCAAAACAACAAC
##AAGTCCGGGAGAAACACGACTAAGAGAAGACCAACGGAAA
##GTGTTCCGAGAGCTGGTCAAGAGACTTGACATGCCGGTTT
##GGTTTTCATGGCAGGTCGCGAAGGCAGGTCTCAAGGTGCA
##GGACAGAAGCTGGTGTTTTGATGGTGAGGATGACAACACC
##TTACTTAATGACAATGGAGAGCCAATTTTAGCCAGAAGCC
##CAGGAGGAGCCAAAAAACCGCTGAAGCCCCGCTGGGTCGA
##CACCAGGGTATGCAGTGACAATGCATCATTAATTGATTTT
##ATCAAATTTGCTGAAGGCCGACGTTCTGCTAGCGGGATTT
##TGTTAGGCTTGCAAGGATTTCCTGAATTTCTGTCTGGGAA
##AATGCGGGAAGCGATCGACACAGTAACAGTCCTATACACT
##AGTGACACTGGAAGTAGAGCCTACAAACACGCACTAGCAA
##TGATGCCCGAAGCTACAACAATTTTCCTACTGGTGATGCT
##GGCTATCATTTGTACATCTGGGGTCATCATGTTTTTTTTG
##GCTCCAAAAGGACTAAGCAGGATGTCAATGGCAATGATGA
##CAATGCTGGTGTCTGCCTATCTTATGTCATTGGGAGGAAT
##GAACCCTGTCCAGATTTCTTGTGTCATGTTGGTATTTTTC
##ATTTTCATGGTGGTGCTAATTCCAGAACCGGGCACACAGA
##GATCTACCTATGACAATCAAATCATCTACTTGTTGGTAGG
##GGTGCTGAGCTTAATTCTCTTAGTGGCCGCAAATGAAATG
##GAACTGCTGGAAAAAACAAAAAGGGATATTTTTGGAGCTG
##TGGTGGTCGAGGAGGCTAAAAGATGGACATTTCCTGAGTT
##CGACCTACGCCCAGGAGCAGCCTGGACTGTCTACGTCGGG
##CTTGTTACTCCTGGTAACCCCATGCTCCACCATTGGATAA
##AAATTGATTACGGGAACATTTCTCTGTCTGGCATAACACA
##AAATGCACAGGTGCTGGGACTCATGGATAGAGGCATACCC
##TTCATCAAAATGAACATGTCAGTGGTCATTCTCCTCCTGA
##GTGCATGGAATGGAATAACTCTGCTACCACTTTTCGCAGG
##TATGGGAGCAGCTGCACTCCATTGGGGTTTCATCCTACCG
##GGACTCCGAGCACAGGCCGCTAAAGCTGCACAAAAAAGAG
##TTTACCATGGGGTGGCAAAGAATCCAGTGGTTGATGGGAA
##TCCAACAGTGGATATTGATGATGCTCCTGGCATGCCGGCC
##ATGTATGAAAAGAAATTGGCCTTGGTGATTTTGCTGGCGC
##TTTCAATCTTGAACTTGGTTTTGACCAGAACCCCCTTTGC
##AACGGCTGAAATGGTTGTGCTAGGCTCAGCGGCGGTAGGA
##CCACTCATTGAGGGCGACACCAATGCTTATTGGAATGGAC
##CTATTGCTGTAGCGTTTTCAGGATTGATGAGAGGAAACTA
##CTATGCAACCATTGGACTTGCCTACAATGGATGGTTGGCC
##AAACAGACAAGGAGAGGCAAAGCAGCTGGAGTGACCCTGG
##GGGAAGTTTGGAAGAGGCAGCTGAACATGTTAGGGAAACA
##AGAATTTGAGAGGTACAAAGTGCCAGACATTACTGAAGTG
##GACCGGACCGCAGCTAGGCGTTACCTGAAAGAAGGACGAA
##CAGATGTGGGAATCAGCGTCTCTCGAGGAGCAGCCAAAAT
##CAGATGGCTTCACGAGCGCGGCTACCTCAGAATCACAGGA
##CGTGTCCTGGACCTTGGATGCGGACGCGGTGGATGGTCAT
##ATTACGCTGCCGCGCAGAAGGAAGTCATGAGCGTCAAAGG
##TTACACACTAGGAATTGAGGGTCATGAGAAACCAATCCAC
##ATGCAAACATTGGGATGGAACATTGTCAAGTTCAAAGATA
##AGTCAAATGTGTTCACCATGCCAACTGAACCAAGTGACAC
##CTTACTCTGTGACATAGGTGAGTCTTCATCAAATCCCTTG
##GTTGAGAGGGACAGGACCATGAAAGTGTTGGAAAATTTTG
##AACGATGGAAACACGTGAACACAGAAAATTTTTGTGTCAA
##AGTGTTGGCTCCCTATCATCCAGATGTGATTGAGAAGCTG
##GAAAGACTGCAATTGAGGTTTGGTGGTGGAATTGTGAGGG
##TTCCATTTTCCAGAAATTCGACTCATGAAATGTACTACAT
##ATCAGGAGCCCGGAATAACATCACTCACATGGTCAACACA
##ACATCAAGGAGTTTGCTAAGAAGAATGACTCGGCCTAGTG
##GGAAAGCCATCATAGAAGGGGACGTGTTTCTTCCCACTGG
##AACGCGAAGCGTTGCCAGTGAAGCGGGCACCATAGACCAT
##GAGGCGCTCAAGCTCAGAGTTGACCAGATTAAGGCAGAGT
##ACTCAAAGACTTGGACACATGATTCAAACCACCCATATCG
##AACATGGCATTATCTAGGAAGTTACCTATGCAAGGCAACT
##GGCAGTTCATCTTCAATGATCAATGGCATTGTCAAAATGC
##TGTCGATGCCATGGGACAAATTCGAATCTGTGACTCTTCT
##GGCCATGACTGACACAACCCCGTTTGGGCAGCAAAGGGTG
##TTTAAAGAGAAAGTGGACACAAAAGCCCCGCCTCCACCTC
##CAGGAACACGTGCGATCATGCGTGTTGTCAATGCTTGGTT
##GTTCCAACACCTCGCTCGTAAGAAGAAGCCCCGCATTTGC
##ACGCGTGAAGAGTTTGTGGCCAAAGTTCGTAGCCATGCCG
##CCCTTGGAGCGTATCTCGAAGAGCAGGACAAATGGAAGAG
##TGCAAGTGAGGCTGTCCAGGATCCACAGTTCTGGAAACTG
##GTTGATGATGAGAGGAAGCTGCATCTGCAAGGCCAATGCC
##GGACATGTGTGTACAACATGATGGGGAAACGTGAAAAGAA
##ACCCTCTGAATTTGGCAAAGCAAAGGGAAGCAGGGCGATC
##TGGTACATGTGGCTAGGAGCTAGATTCCTTGAGTTTGAAG
##CACTGGGATTCTTAAATGAAGACCACTGGGTGTCCCGAGA
##GAACTCAGGGGGAGGGGTGGAAGGAACAGGCTTACAGTAC
##CTTGGCTACATACTGAAGGAACTGGGTGGCAAAACAGGAG
##GAAACATGTATGCAGATGACACAGCCGGATGGGACACAAG
##GATCACGGAAGAAGACCTGGAGGATGAGCAAGAGATTCTA
##AAATACATGGATGAAAAACACAAAAAACTGGCTTGGGCTG
##TGACGGAGTTGGCATACAAAAACAAGGTAGTCAAAGTGAT
##GCGTCCTGGCCCTGGAGGGTTGACCTTCATGGACATTATT
##TCAAGAAGGGATCAAAGAGGGTCCGGGCAAGTGGTCACTT
##ATGCCCTGAACACCGTGACTAATCTTAAGGTTCAACTCAT
##ACGCATGGCGGAGGCAGAGCATGTCATTACAAATTTTGAT
##GTTGACACAGTTAGCCAGAAGACCCTGCAGGACTTGAGAT
##GCTGGCTTGACAGATTTGGTGCAGATCGCTTGTCCAGGAT
##GGCAGTCAGTGGTGATGACTGTGTAGTGAAGCCCATTGAT
##GACCAATTCGCCGATGCACTGACCCACTTGAATTCCATGT
##CAAAGATTAGGAAAGATATAGATGACTGGAAACCATCCCA
##AGGCTGGGCCTCGTGGGAGGATGTCCCATTCTGTTCCCAC
##CACTTCCATGAACTGATCCTAAAGGATGGACGGTCGATAA
##TAGCACCATGCCGTGATCAGGATGAGCTCATAGGGAGGGC
##CCGTGTGTCCCCTGGAAATGGATGGATGATCAGAGAAACA
##GCCTGCCTTAGCAAGGCATATGCACAAATGTGGCTGTTGA
##TGTATTTCCACCGCAGAGACCTTAGAGTTATGGCCAACGC
##AATCAACTCGACCGTTCCTGTGGATTGGGTTCCAACTGGA
##AGGACAACATGGTCTATTCATGGAAAGGGAGAATGGATGA
##CCACTGAAGACATGCTGCAGGTGTGGAACAGAGTTTGGAT
##AGAAGACAATCCACATCAGACTGACAAAACACCAATCACT
##GAGTGGCGAGACATTCCTTATCTGCCAAAGTCAATTGACA
##AGACATGCAACTCACTCGTTGGAACCACACAACGAGCTTC
##CTGGGCTAGAGATATCAAGCACACAGTCCATAGAATCCGT
##GGACTTGTTGGAAATGAAAAATATACAGACTATCTAGCCA
##CTATGGACAGATTCAGGGAACTCGATGAGAGTGGCCCTGG
##AGAAGTCTTGTGGTAAATTCAACAAAATTTAAGAAACCGG
##GATACAAACCACGGATCCAGAACCGGACTGGGTCACCTAT
##TGAATAAAACCGGGATATAAACCACGGAGAGGACCGGACC
##TCTCACTCTGTAAAACCGGGATATAAACGAGCAAGCAGGA
##CCGGACCTGCTTTTAGAGTCAGCCCATCATTTGATGCCAT
##GGCTAAGCTGTGAGGCCATGCTGGCTGGGACAGCCGCGAC
##CACCCGCGCAAAGGGGTTCCTGGTAGGCTCAAACCAGGGT
##AAAAAGTATTGGGAGCCTCCACCCACCGTTACCGCGCACG
##GTGGGAAAGATGGGGTCTAGAGGTTAGAGGAGACCCATTC
##CCTCCCGAGCACACATAGCGGACCATATTGACGCCAGGGA
##AAGACCGGAGACACTCCTTGATTCTCACCTTTCTCGCCCT
##AAAGCACAGATTGCTTGAATGCAGGGCGGGGAAGTTGAGA
##ACCAACTAGTGTCT
##end-DNA
##DNA NC_012932
##AGTTTTTAAAAACTTCTGTGAAGGTCACATCCCTAGTTGG
##ATTACGCCGCTTTTGAAAAATCTAGAAGTTGTTTGGAAAA
##GAGATATCTGGTTCGTATGAATAGGATGCTCTTGAAGAAA
##GGGCCTTCGGGCCAAACATCTGGTCGGCCATCGACCAGAC
##CGCCGGACCCAGCGGAAAAGAGGGTAAAAAGGGCCGCAGG
##AAACAAGACCAGCAAAAACCAGCGGCCATCAACACGAGGA
##GCAACTCCATCATCGCTCCTCACCAGCTTATTCGGACGCA
##GAAAAGGAGGGGAATGGCTTAGAATCCTCCAACTTGACAT
##AGGAGCCTCGGTGTTGTGGCTGGCTCTCGCTGTCGGATCC
##CTCGGACAACAACTGTGGCGCCAGATCACAATGCTGAAGA
##GACGTGTCAACCGCTTGGAGGCACAGCGTAGCCATAGTCC
##TGTTTTCTTTGTCTGCCTGGCTGTCTTATTTGGATTAGCT
##CTCTCGGAAACTCTACGGTATGGAACTGATGGAAATGGGA
##AACTGACCCTGGAAACGGAAGACGGTACTGCTATTGATTC
##TATCAATTATAAACTTCCGGCTGACGCTTGCCTCGTAGGA
##CTTCCGATTGAGAAACACTGCCCGCTCGTGAGCAAGCTCG
##CCGACCTGGACAACATTGACTGTGGCTCAACGACTGAAGA
##GTTTAGGCTGAAATACAATAGATGTCAAGTCACGCCCAGA
##AAGCGTAGGAGCTCTCAACCACGGCCGGCTTCGCACACTG
##GCCTAATCGAAGAAGTTGAGCTCTTGACCTTCAAATTTAT
##GCGTGAGCACATGCCTATTTTCGTCGTTTGCCTTCTCGTT
##GTCTCCGTTGCTCGGAAATGGCCCATGTGGAGTGTAGTGG
##CCATAAGTGTGCTGACGTGGAACGTGGTCCGAGCCACTTC
##CATTGAACCCCTGTACACGATAACGGCCACTGGAACATCA
##ATGAGTCACACTCGTATTCTATCGAATGAAATGTACTCCA
##TCTCTACGACTCGAGGGCTCATCCATCTGGACATCCACAA
##CATAACAGTGCAAGGAGAAAGACCATTTAAAACGTTGCTA
##ACATCATGTGAGATCGTCGAGAGTGTGTCCGAAGACACAT
##GCCCTGGTGGATCCCATCTCGAAATGGCCAAGTTGCGACG
##TGCTAACCGGACCTGCAAAGTAGATGCATTCAATAGGGGC
##TGGGGAACCGGCTGTTTTGAATGGGGACTAGGACAAGTTG
##CCACGTGCGTTGAAGTCCAATGCCTGACCATGGTAAATGT
##ATCTGTGCTCGTTGACTCAGTTATTCAGGCCACTGCCAGT
##ATGGAACTCCATGGGCACCAAGACTCAAGAGCCGTGTTGC
##GTGATGTTCCCACGGTATTTCATTTCGGGGACATAGGAAC
##CATCACCTTGACTTGCGGTGCTACCACTGACAGATTGGCT
##AGCCAACATTACCATGTGCGTGATTCGTCAAAGTCCGGTC
##TCGTTTTGAAAGAAGCTGTTGATGCCTGGCCCGGGGTTAT
##TCGCCTCGGTGAATACACATCCGGGATGGAGAAAATAATC
##AACTGGGGCGTCACAACAGCCAATGAGATTAAGGTCGATT
##CTGTGAACAACCCGCAAATTGATTGGAAGGGTTCTGTTAT
##CCAGGACATCCGCTCCGTTTCGTTCACGTGCGAAATGATT
##TTTGAGAACGTGACGTTTACTAGTTTACCGCTGTGTGTTG
##GCAATTTGAGTGGGGTATTTGTCCAAAACGGGTATGGCCG
##TGATGGCGTTGTCTCGATCATCCTCGAAGAGAGCACTCCG
##CAGGCTTGTAGCATTCCTATATCGAGCCGAGGATGTACTG
##TCGTTGGGTCTACTGTCATCGTCGCAGCAAAAAGTCAAAG
##CGGCCGCGCGTACGTCATGTGTGGGAACGGGACTGGCCAC
##GTAGAACTCGCGGACAGTGTCGTCCCTGTTGACTGTCTCG
##TCACACCGGTAGCCCAGGCTTGGAGGCTTATGACTCATGT
##GGCCGGTCGATACTCAAAACATGGCATGGCTGGTATCGGA
##AGCGTCTGGGAGGACCTGGTGCGGAACTTTCACTTTTCGT
##GGAGTTGGATTCCAGGAGGCTGGCTCGTTCCAGTTGTGTT
##GATTGTCTTGTCCATAGTGTTCCTAGGCAGGGGAGTTACG
##CTCGTTATTGTCGTGGTGATAACCTCTATGTACATTCGTC
##GTGTGGCGGGGGACATTGGTTGTGGAATCGACACAACCAG
##GAGAACCATCTCGTGTGGACAAGGAGCCTTCGTGTGGAAG
##CAGCTTGGCAGTGGCCCAATGAAAGATCACTCCGTTGAGC
##TCGACGACTATGCTTTCACCAACTTGTACATTCGCGACAT
##GTTCGATGGTACAAACAAACCTTGTTTGATATGCGAGGAC
##ACATTGCAGTGCGCCGCCCTGAGACGAGCCGCAGTCGCCG
##CAAGAATTGCTATGCATCCAGGGGTGATGTATGTGAACAC
##CACTCTATCGTACAACAGAACTTTTGTTGAAACGCGAAAA
##CGGGTTTTGACAGTGACGCTGGAATCTTTGGAGTATAAAG
##TAGGATCCTACGTCACACATGGTCGTCTTGAGGGGGACAT
##GGGATATCTGCCCACATCCTTCGGCAGCCACCCTGAGCGT
##GAAACTGATAAAGTTCTACGAATTGTCGCAGCGCGCCCCG
##ACATACGACGCATGTGCGGCAAGGCTATTGCATTCCAGTT
##TACGTTCACGGGATTTCGAAGGAGTTTGTACGGGTCGAAT
##GTACAAGTTGCCGTGTCAAAGCATGTGACTCGCCACTGTC
##CAACATACTTGGCCGGGGTAGCCGTAAAAAATGACAGGAC
##CATAATCACCGACGGGATGTTTTGGATGGAGAGCGAGATT
##GTAAACGGAACCCAACGTATAGTTGTTCTTGAAATGTTGC
##AATCGCATAGATGCCTTTGGCCTTCGTCATACACTCCCGA
##TGCATTATTAGACCCAACGGACATGAACATCTTCGTCCCT
##CCTGCTTGGGGAGGTCCCATCTCAAAAGCCAACCATGTCC
##CCGGGTATAAAATGCAAACAGACTTCCCGTGGAGTAGCCC
##GGAGATCTCGCTTCATCAAGGACCAGTTCCAGGCACCCAA
##GTCACAATTGACCCAAAATGTGACGGTAGAATGCAAGCTA
##AGCCCGTGGATCCAGAAAGCAATGTGACTTGGTGTTGCAA
##AACATGTGACGCCATTATTCACTTCCGCGTCGGAGAAGAG
##TTTTTCTATCCAATGGAGATTCAGCCTGGCACCATGGCGA
##GCCGTGAAAATCCGCGGCCAAAGATAGTGGAGACCCCGCT
##AGATGGTGAAGAAGAGCCGCTAATGGATGACATACTTGGA
##AGGTATGGCAAAGCTGACGCAACCGCGGATTTTCACCGGC
##GGAACCCACGCTCAGGAGGGGGGTTCGACAGATCCGTTTT
##AAACCTCCTGTGTCTCGCAATCGCCTTGCAGCTTATTGGG
##GCCCGCACACGAGCGACGACGTGGTCACGGTTGATTCTTA
##CAACTGTCGCGATGCTTACTTTTGGCCTACCCAACATTTT
##TTCCTCGGTGGGCTTGTCGGCATGGGTGTTGTTAGTTGCG
##TCATCGGCATATCAACCTATCGACGTCGTCATGAACCTCT
##GGATAATCCTCCAGACAGGGAGCTCGGCTGTAATTCTACT
##AGGGTTCATGGTTCGACGCAAACTGTCAATAGTTTTGGGC
##CATCACCACCTTATGGCCTCAATTTGTCTCCAGTTTCTGT
##TTTGGGTTGTGGAACGTCAGCAACGAGCCTTCTCCGTATT
##CCTAGAAGCCGTAGCTGCGATAGTGCTGATTGGGGCCTAT
##CGTGGGATGACTCAGGACCTTCCACCAGAGATCCTCACGT
##TTTGCTTGATAATGGGATGGAAAACGGCATTGGCGCTAGG
##TACCGTTGCCTTACTGACGCAAGGTACGAGCGCTTTTTAC
##AAGTGGACGCAGAAATCACTAGAGTCCAAAAGCTCCTACA
##GGACCTCTGGCAGGAGCGCTTGGTTTTGGACCATTTCCTG
##TGCGAGCGCGGGCGCCATTTGGGCCGCGGAACGGGCAGAC
##CACCCGTCGGCAGCGGCCGTTCTCGCCCTAGTAACAATCA
##TAGCCTTTCTATACATGGACCAAGCCAATGTGACCATGGA
##GCTTGAGTTTCTCTCGACGGGGGACGTGCCTGACGGGATC
##GCCCTTGAAGAAGATGAAGGGGGAAACTTCCGTGACCTTC
##GAGGAACATATAGCGATGAGGGGATCACTATTGGCCAAGA
##CATGGGGTCTGCCCAGATCCCAGAGACCATGGTCATCATA
##TTGATTGGTTGTGCCCTCACGTCTGCTTCTTTGTTTGTCG
##GAGCTCTGTACACCATCCTTGCTATCAGCACAAACATACC
##TCGCAATTTATTCCGCCTGTGCAGATTGAAAATAAATGAG
##CATTGCCGCTCGGATGACTTGCTTGGTTTCGGGGGTGAGT
##CGACACAAAAGATTGAAACAAGCTTTGGAGACTTGCCAAA
##TGGAATCTATCGAATTAATGTACGTAGCTTCATGGAAAAC
##CGACAGCGTGGAGTAGGTGTGGCAAAAAACGGAGTTTTCC
##ACACGTTAATGCATGTCACTCGTGGAGAGCCCCTCAAATG
##GCGAGAAAAGCTAGTGTCCTTACATTCGGGAAGTGCTTTA
##CGAGATGTAGTGTCGTATGGAGGGCCTTGGCAGTTGGAAA
##ATCCAACTGTTGCGGAGGAGATATCCCTCATGGCGTGCAA
##ACCGGATAAGACTGTCGAGTATCATAAATACAAGCCTGGT
##GTTGTCAAACTGGACAACGAGAACGTAATGTTCATAAGCG
##TTGATTTTGGCAAAGGGTCCTCTGGATCTCCGTTTTTCGT
##TAATGGAGAAGTGGTGGGTTTTTACGGATTCGGATTTTAC
##GTGAATGGCGTCTATCGTTCCATTGTTGCGGGGGGGCGTC
##CCGGGGACATAGCGCCGAATGAGGTTGCTGACTCCACGAG
##AAAATTCATCACGTGGCATCCGGGAAAAGGAAAGACTCGT
##AGGGTTATCGTTTCGGAAGTCAAAGCAAATTTTGACGCGG
##GGTTGAGGACCATAATCCTGACACCCACTCGGGTTGTCAT
##GGCTGAAGTTATGGAAGCCCTCGGGCAAGCCGGAATAACG
##TGTGACCGGAACCTTATGTATTGTCGCAGAAATTTGGTGA
##CAGTTGCCTGTCACGCCACGTTCACAAAATTTGTGTTGTC
##GCATGGCGTAAAGAAAATTGGGGTGGCGCTCATTGTCATG
##GATGAGTGTCACTTCATGGATCCCATGTCAATAGCTGCCC
##GGGGAGTAATGGAGCATCTACATGAGAAGGGAACGAAACT
##CATGTATTTGAGTGCCACCCCCCCTGGACACTCCCCTGAC
##GGTGGTTCAAACTTCCCAATTCATGACCAAGCTATCGCGT
##TCCCAAGTTGGATGACCCCCGCCTGGATTAACAGTGTCAG
##AAAATCGCGTAATTCAAAGAAGGCCATCATGTTTGTCCCT
##TCACATACACAAGCGAATTCTCTGGCTGCGACCATCCCTG
##GGGCGGTTCCCCTTCATCGCGCAAACTTCACAGCTAATTA
##CGCTCGGGCTAGTAGCGACGAAACCTCTCTGGTTGTTTCC
##ACTGACATTTCGGAAATGGGGGCCAATTTGGGTGTTGATA
##TGGTTATCGACACCCGCAAGGTTCTCCGGCCCCTCGTAGC
##ATCCGAGAATAGAATCAAGTTGACTGAAACCAACGTGACA
##ACATCTTCAATGATTCAACGACGGGGACGAACCGGAAGGC
##GTGGCCCGGGAAGTTATGTGTTTCCTGTTGACAGCCAGAC
##TGAAGAAAATCCAGTTGGATGGGCCTGTTGGCCAGAGGCC
##CAGATGTTGCTTGATCAAATAGGAATGACATTTATGCCCG
##AAGAGGCCATGTACAGCCAACCCCCTGGGCGCTATACCTT
##AGTTGGGGAAGACCTGCTCCGCTTTATGAAGTTCCTGGAC
##AAAGACGATATTCCTACCTGGCTCGCTTGGCATTGGGCAG
##AGGCGGCCGACCGCAGACATTCTGCCCTCTTCCAGGGTAA
##TAGCACTGGCCAAATGCTAGAAACGCGTTATGGAAGGATG
##GAGTACCGACCAATGTATGTGGATGACCGGTTCGAGAACA
##TAGAGTGGGACCAGCGCCGTTTATCTATAGAAATGTACAT
##TAACACACGCAGTTCAGCTAGTCTGTACGACATCCTGTTT
##AGTTTTGACTGGCATGGAATTTGGAAAAAGACGACTTCAT
##CACTATGGGACCTGCGCGACATTGTTAGCGGGGACTTGCA
##CGACCAGATTCTGGCTGAGCAGTCTCTCACCTCAGGAATG
##GCCTTCATGCTTGGATGTGCCATAGCCGTAGCCCTGCTGA
##TGTTCCTTTGGGTTTTTACTTGCCTGGTGTCATATTCCCG
##GTCGGGAAAAAACTCTTTTGAGCCAATGCCCGTCTCTGAT
##CCACTAGGAGGTGGCTTTTTCCTAACGTCCCCTGGAGTTC
##TGCATTACTTTGGAGTGCCCCTGGGATTTTGTGTCATTAT
##TTTCCTGGCAATGTTTATCGTGTATCCGGTGCTCTACAAA
##GCAGCAGGAAACCGGAGTTATCTCGATAGTGACCTGGTTA
##AGTGGGTTATTTTGGGTTCATGCGTTATGTGTAGCGTCCT
##CGCCTGGGAGATGAGATTGTTTCCAAACATCCGTGAGGAT
##ATTAAAAACATCATGGCCACTTCCAACCGCATGGAAAACC
##AGGCACCCCCAACTCCAACTGCGTGGTTCACCCCAACGCC
##ATGGAACGGTGGGGCAAACCAACTTGACACTTTGCAAGTG
##TTTTTCTGCGCCACCATTTTTCTCAATAAATTCGCGTTCT
##GGATCCAGGAAAACTGGACGTCCCAGATGTATGTAATGAA
##GCATCCGGAAATGGTAGGCACAGTTGGAGGGTTCCGTCTA
##GACCACATCCCATTTCGGGCTGTTATTCCATCCTGCTTTG
##TTATTACCATGACAGTTGGCCTTCCCAGCGTTGTAATTGG
##AGCCGGGGCAGCAGCACTGTTCATGTTCATTACATATCAT
##CAAAACAAATGGAATGCCACGCCAAAAATTATCTCTGCCC
##TTGACGCCCGTGACCAAAAACATGATAGGCCAACGGACAT
##AGCTGACCGCGTGTCAGTTGACAACACTCGAGCCGTTATG
##TACTCGTATTGTATGGTACTTAGTTTATTATGGGTCTTTT
##GCACTAGATCACCTCCCGACATTCCACGCACTATCCTTGT
##TGTGTGCGCTTGTCTGTGGCAACTCCTCAATCCCCGGTCG
##CACATCCACGACGTAATGGATTTCGGATCAATGCTGTCGG
##CCATTGGATTGATTGACATGAACTTCCTGTTTTATAAGTT
##TTTGCATATTGCCATGCGAGCCCTCGGAGCTATGGCCCCT
##TTCAGTAAATTTCGCGCCCTAGAAAAGTCCACCACGATAG
##GTCTAGGAATCAAATGGAAATTTATGCTGAACGCTTTGGA
##CAAAGACGCGTTTGAAAGATATAAAGTTCGAGGAGTGAAT
##GAGACAGGTAAAGGTGACTACGTATCCAGAGGAGGACTTA
##AACTGGATGAAATAATTCGCAAATATCAATGGACCCCCAT
##GGGGCACGTCGTTGACCTTGGCTGTGGACGTGGCGGCTGG
##AGCCAAAGAGTGGTTATGGAGGAGACAGTGACGTCCGTTC
##ATGGGTTCACAATTGGTGGCAATGACAAGGAAAACCCCCA
##GCGATTTGTCACACGTGGATATAATTTGACCAGCCTCAAG
##CCCGGGGTGGACGTCTACAAACTGGAGCCAAAGCGATGTG
##ACACAATCATGTGTGACATCGGTGAAAGTGACCCAAATCT
##CACCAAAGAGCGGACAAGAACACTAAAAGTCTTACAGCTA
##TTGGAGACTTGGTTATCTATCAACCCTGAGGCCCAATTTG
##TATGCAAGGTCCTATCCCCCTACTCCCTTGAGGTGTTGCG
##GAAGGTTGAATCCCTCCAGCAAAAGTACAAAGGTAAGCTC
##GTGCGCTTGGCACACAGTAGGAATAGCACGGCTGAAATGT
##ATTACATATCAGGAAATAGGTCCAACGCCGTAAGGGACGC
##TTATATGACCCTGGCTGCTTTAATAGGAAGATTTTCGCGA
##CACATTGACAGTGTATTCCTCCCGGAGCCAACACTACCGC
##GAGGAACCAGAGCTGATCCAGCAGCTAGCGTGTCTGCCAT
##GAATGTTGATGACATGGTTGATCGTGTCAGAAAGGTCCAA
##CAGGAAAACAGCGCGACATGGTTCATTGACCCGGAACACC
##CGTATAAAAGCTTTAGATATTTTGGGTCTTTTGTAACGGA
##TGACGTAAAAGTCGGAGGACAGGCTGTGAACCCACTTGTA
##CGGAAAATCATGTGGCCCTGGGAGACCGTCACGAGTGTGG
##TCAGTTTTCTCATGACCGATGTGTCAACCTATTCGCAACA
##AAAAATCTTGCGGGAAAAAGTTGATACCGTGATACCTCCT
##CACCCCCCGCAAATACGTATGGTCAACAGCCTTATTACTA
##AGCATTTCATACGTATTTTCAAACGCCGTGGTTTGACGCC
##CCGAATTATGACTAAAGAAGAATTCATCGCCAATGTTAGA
##AACGATGCAGCCATTGGTTCGTGGAGTCGGGACGTCCCCT
##GGAGGGACGTTCAAGCAGCCGTGCAAGACCAAGGTTTCTG
##GAATCTCGTTGGACACGAACGCGCTCTACATCTCCAAGGC
##AAATGCTCCATGTGTTTATATAACACGATGGGTAAGAAAG
##AAAAGAAGCCAAGCGTAGCCGGCGAGGCAAAAGGATCGAG
##AACTATCTGGTACATGTGGCTCGGAAGTCGTTTTCTGGAA
##TTTGAGGCCTTGGGGTTCCTAAATGCTGATCACTGGGTCA
##GTCGTGAAAACTTTCCTGGGGGTGTGGGTGGAGTGGGTGT
##CAATTACTTTGGCAACTACCTAAAGGAAATTTCGCTCAAA
##GGCAAGTATCTCTTTGCTGACGATATAGCAGGGTGGGATA
##CGAAGGTGAGTTCTGAAGACCTTGAGGATGAAGAGACTCT
##CTTAACCGAACTGACTGCAAACCCCTTCCACCGCGCCCTA
##ATCGCCGCCACAATGAAGTTGGCTTACCGGAACATAGTGG
##CGATGTTTCCCCGCACCCACACGCGATACGGTAGCGGCAC
##CGTTATGGATGTCGTCGGGCGCACCGACCAGCGAGGCTCA
##GGGCAGGTGGTAACGTATGCCTTGAATACTATAACGAACG
##GTAAAGTCCAAGTGGCCCGAACTCTCGAGAGTGAAGGTTT
##ACTTTACGCTGACACACAAGTGATTGACCGTTGGCTGAGC
##AAAAACCTGGACGACGTGCTAAGCTGCATGACCATTGCGG
##GAGATGATGTTGTAGTGTCGACAATGAATCGGTCATTTGC
##CTCTTCCTTAGACTACTTGGAGCTGACGGGAAAGACCCGT
##AAAAACGTTCCACGAGGTGCCCCTTCAAAAATGGAAAGCG
##ACTGGCAAAAAGTCGAATTTTGCTCACATCACTACCACGA
##ACTTTCCCTCCGAGATGGACGCATTCTCATAGTACCTTGC
##CGTCAGGAATCTGAGGTTGTTGGACGCAGTCGCCTACAAA
##AAGGAGGAATCGTGACAATGGCTGAAAGCGCGTGCATGGC
##GAAGGCGTATGCCCAAATGTGGGCATTGTATTTCTTCCAT
##AGACGCGATTTAAGGCTCGGGTTTGCCGCTATCACCTCCG
##CCGTCCCTTCCAACTGGTTTCCAGTCGGGCGAACATCCTG
##GTCAGTACATCAATTTCACGAATGGATGACGACATCCGAC
##ATGCTCCGCGTTTGGAACGATGTGTGGATATACAATAACC
##CGTGGATCAGAGTGAAGGACCCAATTGGCTCATGGGATGA
##GATTCCGTATCTACACAAGAGGCAAGACATCGCCTGCGGA
##AGCTTAATCGGATCCAAAGAGCGAGCCGTTTGGGCTCGGG
##AGATCGAAAATGGAGTTTTAAGTATCCGCAAAATTCTGAA
##CGCCGAGTCGAAATGTGATAACGTGTACAATGATGGGCTG
##GTCATCATGTCGCGTTTCCGAAAGAGTAATGACGTGATAT
##AACTGCTTCAATCATATCACCTCAATTTAAAGGGTCAGGG
##ATAGCTTTGGCGAAGTATTCCAAATAAGGCCACGTTTCGC
##CACGAATTCACACTCCCAGCTTCTCTAGCTAGGGGGTGAC
##CCTCACGCCAAATTCCCCCAGTTTAATCTGTTCGGAATTG
##GTGATGACCACTTCCCCTCAATGGGGAACACAATTGCGTT
##CTTAACAGAACACAACATTGAAACCATGTTTACACTTTGG
##ACTTAGGGAAATGGTCTCCGCTTGGGCGATCTTCCCAAAA
##CGAGTCCATCGTGTGCAGATTTGGAAAACCAAATCTCCCC
##GCCCCGAGAGGAGAAGTCTCTCTCCCCTCGGAGTGGGGGC
##TGCATTGCAGTGGTTTCAGAGCAGGGCACAATAGTGTCGG
##GCCTGACGACCCCGCTCCCCCGAGTCGCCCAACGGAGTTT
##GGCTCAACTCTAAAAAGAAAATAAGCCGATTTGGACTTTC
##ATAGTCCTATTGCCTCAGATCTACTGTTGCAACGCAGCGC
##AGGGCATGAAAATGTCGGGCCTGACGAACCCGCGCACCCG
##AGTCCCCCAGTTGGGGAAGGGATCCTTGCATCCCACCCTC
##CTGCAGGAAGGGCGAAAATCCTGCTGACCCCCCTGGTCAT
##GGGAAACTGACCCGAGTAAGTAGTGGCGCCCTTGCTTGTA
##CATCCGCCAGCTGATGGTCTTAAGCATCCCTCCCCTAGGA
##AAGGGGCAAGAGTGGCCTGTAAACACCACTGGAAGGCTCC
##AGTGCTCTTGCCTAAATGGCCAGCCAAAGCAACCCGAAGC
##TTTAAAAATCGGGCGGAGCAACAGGGAGAAATCCCGGGGA
##ATTGCGAACCCCCTCCGAAATGTGAAAAATTATGGGGAAA
##AGTACCCATCTAAGCCTCCCACCGTTAGGGAGTTTGGAAT
##ACCTTTTCTATACCATAGATGCGC
##end-DNA
##DNA NC_015843
##AGAAGTTCGCCTGTGTGAACTTATTCCAAACAGCTTTTGG
##AGTAGTGCGTGTGAACGTAAACACAGTTTGAACGTTTTTT
##GGATAGAGACAACTATGTCTAACAAAAAACCAGGAAGACC
##CGGCTCAGGCCGGGTTGTCAATATGCTAAAGCGCGGAACG
##TCCCGCGGAAATCCGCTAGCGCGGATAAAGAGGACGATTG
##ATGGGGTCCTGAGAGGAGCAGGACCCATAAGGTTTGTGCT
##GGCTCTACTGACTTTCTTCAAGTTTACAGCCCTGAGGCCA
##ACCATTGGAATGCTGAAGAGATGGAAGCTGGTTGGAGTTA
##ATGAGGCGACCAAACATCTGAAAAGCTTCAAGCGTGACAT
##TGGACAGATGCTCGACGGACTGAATAAGCGGAAGGCGAAA
##CGTCGGGGGGGGAGTTGCTCTTGGATCATTATGTTACTCC
##CGATAGTTGCTGGGCTGAAGCTTGGAAACTATAATGGTAG
##AGTTTTGGCCACTTTAAATAAGACTGATGTATCAGACTTG
##CTAGTCATTCCAATAACGGCTGGCAGCAATGGATGCGTCG
##TACGTGCTCTAGATGTGGGACTAATGTGTCAGGATGACAT
##AACGTATCTGTGCCCAAAGTTGGAGTACGGCTACGAACCT
##GAAGACATAGACTGCTGGTGCAATGAGACTGAGATATACA
##TTCATTATGGGAGATGCACCCCTTCACGGCATGGACGGAG
##GTCTAGGAGATCGGTGAACGTGCATCACCATGGAGAGAGT
##CTACTTGAGGCCAAGAACACGCCGTGGATGGATTCGACCA
##AAGCCACTAAATATCTCACGAAGGTTGAGAACTGGGCGTT
##GAGAAATCCTGGGTATGCTCTTGCTGCCATTTTCATAGGC
##TGGAATCTGGGAACGACGAGAAGCCAAAAGATAATTTTCA
##CAATTATGTTAATGTTAATTGCCCCAGCGTACAGCTTCAG
##CTGTCTGGGGATGCAGAACCGAGACTTTGTTGAGGGAGTG
##AATGGTGTTGAGTGGATCGATGTCGTTCTGGAAGGAGGCC
##CATGTGTGACCATTACGGCAAAAGACAGGCCGACCATAGA
##CGTCAAGATGATGAACATGGAGGCTACGGAATTAGCGGTT
##GTGAGATCTTACTGCTATGAGCCGAGAGTGTCGGACGTGA
##CGACAGAATCCAGATGCCCAACCATGGGAGAGGCTCATAA
##TCCCAAGGCAACTTATGCTGAATACATATGCAAAAAAGAT
##TTTGTGGACAGGGGTTGGGGCAATGGCTGTGGCTTGTTTG
##GAAAGGGGAGCATACAGACATGTGCCAAGTTTGACTGCAC
##AAAGAAAGCAGAAGGCAGGATTGTGCAGAAGGAAAACGTC
##CAGTTTGAAGTTGCAGTTTTCATACATGGTTCCACGGAAG
##CGAGCACCTACCACAATTATTCAGCCCAGCAGTCGCTGAA
##ACATGCCGCTAGATTCGTTATAACGCCCAAAAGTCCCGTC
##TACACCGCTGAGATGGAGGATTATGGTACCGTCACACTCG
##AATGTGAACCCCGATCTGGGGTTGACATGGGGCAATTCTA
##TGTCTTTACCATGAACACAAAAAGCTGGCTTGTTAACAGA
##GACTGGTTTCATGATCTCAACTTACCATGGACAGGGTCAT
##CAGCGGGGACGTGGCAAAACAAAGAGTCATTGATAGAATT
##TGAGGAGGCCCACGCCACCAAACAATCAGTGGTGGCTTTG
##GCATCACAAGAAGGAGCCCTCCATGCAGCATTGGCGGGAG
##CTATTCCAGTGAAGTACTCTGGAAGCAAATTGGAAATGAC
##CTCAGGTCATCTTAAATGCAGGGTTAAAATGCAGGGTTTG
##AAGCTGAAAGGAATGACCTACCCGATGTGTAGCAATACAT
##TTTCCCTAGTGAAGAATCCTACCGACACTGGGCATGGCAC
##TGTCGTGGTGGAATTGTCTTATGCAGGTACCGATGGGCCC
##TGTAGAGTTCCCATATCCATGTCGGCAGATCTGAATGACA
##TGACACCAGTTGGACGCTTGATAACAGTCAACCCATACGT
##GTCGACCTCCTCCACGGGTGCCAAGATAATGGTGGAAGTG
##GAACCTCCATTCGGGGATTCATTCATCTTAGTAGGAAGTG
##GAAAAGGACAGATCAGGTACCAGTGGCATAGAAGTGGGAG
##CACAATTGGAAAAGCTTTTACGTCAACACTCAAAGGAGCA
##CAAAGGATGGTTGCTTTGGGTGACACTGCATGGGATTTTG
##GCTCAGTTGGGGGTGTACTCACTTCCATTGGGAAAGGCAT
##TCATCAGGTTTTCGGCTCAGCATTTAAAAGCTTATTTGGA
##GGAATGTCATGGACTACTCAAGGCATGTTGGGGGCACTGC
##TATTGTGGATGGGGCTGAATGCAAGGGACAGATCCATTTC
##TATGACTTTTCTAGCTGTAGGAGGAATTTTAGTCTTCCTG
##GCAGTAAATGTCAATGCCGACACGGGGTGCTCAATCGACT
##TGGCTAGGAAAGAATTGAAATGTGGACAAGGCATGTTTGT
##CTTCAACGATGTTGAGGCTTGGAAGGATAATTATAAGTAC
##TATCCATCCACACCAAGGAGACTTGCCAAAGTCGTGGCAG
##AAGCTCATGAGGCTGGAATTTGTGGCATACGATCAGTCAG
##CAGGCTCGAGCACAACATGTGGGTAAGCATCAAACATGAG
##TTGAACGCGATCTTGGAAGACAACGCCATTGACTTGACTG
##TGGTGGTTGAAGAAAATCCTGGAAGATACGGGAAAACTAA
##TCAGAGGCTGCCGAACGTTGATGGAGAGCTCATGTACGGA
##TGGAAGAAATGGGGGAAAAGTATTTTTAGCAGCCCGAAGA
##TGTCAAATAATACATTTGTCATCGATGGACCAAAAACTAA
##AGAGTACCCAGATGAGAGAAGAGCATGGAATAGTATGAAG
##ATTGAAGACTTTGGGTTTGGAGTGTTGTCCACAAAGGTAT
##GGATGGAAATGCGAACAGAAAATACAACTGATTGTGACAC
##CGCAGTAATGGGCACAGCAATTAAAGGAAATAGAGCTGTG
##CACAGTGACCTGAGCTATTGGATAGAGAGCAAGAATAATG
##GAAGCTGGAAACTGGAGAGAGCTGTGCTGGGCGAGGTGAA
##GTCATGCACATGGCCGGAAACCCACACACTGTGGAGTGAC
##AGCGTTGTGGAGAGTGAACTCATCATACCTAAAACATTGG
##GAGGACCGAAGAGTCATCACAACACGAGGACAGGATACAA
##GGTTCAGAGTTCCGGACCGTGGGATGAGAAAGAGATTGTA
##ATAGACTTCGACTACTGCCCTGGAACAACTGTCACAGTAA
##CGAGCTCGTGCCGCGACAGAGGGCCTTCAGCTAGGACAAC
##AACAGCGAGTGGGAAACTGATAACAGATTGGTGTTGTAGG
##TCTTGCACCGCCCCACCACTGAGATTTGTTACAAAAAGTG
##GATGCTGGTATGGGATGGAAATTCGGCCAACTGCTCACGG
##AGACGACATGTTGATCAAATCAAAGGTCATGGCTTTTCAA
##GGGGGTGGCATGGAACCTATGCAATTGGGAATGCTCGTCA
##TGATTGTAGCAGCCCAGGAGATTTTGAGAAGGCGCATGAC
##GGCTCCAATTGCTTGGTCAGCGCTGCTGTTGCTGATGGCT
##TTGGTCCTGTTTGGAGGAATCACGTACAGTGATCTGGTCA
##AGTACGTCATTCTAGTGGCAGCTGCATTTGCTGAGAGCAA
##TACAGGTGGTGACATTGTGCACTTGGCCATGGTGGCCGCT
##TTTAACATCCAGCCAGGTTTACTGATTGGATTCCTACTGA
##GGAGGAAGTGGAGCAATCAGGAAAGCAGATTGCTTGGCGT
##TGCGTTAGCACTCATAACAGTGGCAATGAGAGATTTGAAC
##ATGAGTATACCAACATTACTCAACTCCGGAGCCATGGCCT
##GGCTCTTGCTGAGAGCCGTGTTTGAAGGGACGGTTAGCTC
##CTTTGCTCTGCCACTTGTTAGCTTGCTGGCTCCAGGGCTC
##AGAATAGTGGGGATAGATGTGGTGAGAATAGGTGTGCTAA
##CCCTGGGAATCCTCTCACTATTGAAAGAGAGGAGCAATGC
##AATGGCAAAAAAGAAGGGTGGCATGCTCCTGGGAGTGGCA
##TGCGCTACCGCTGGAATCGCTAGCCCTTTGGTGTTTGCTG
##GTCTGCACATGGTGCTGAAGCCAGTGACACGGAGAGGGTG
##GCCAGTCAGTGAGGCTTTGACTGCTGTGGGATTGACATTC
##GCGTTGGCAGGAGGAATAGCCCAGTTTGATGACAGCAGCA
##TGGCGATTCCATTAGCCGTTGGCGGGATTATGCTGGTGGT
##GGCAGTGGTAACAGGCTTCTCTACAGACTTATGGCTAGAG
##AAAGCGAGCGACATCTCGTGGAGTGAGGAGGCGAGGGTGA
##CTGGAGCATCACAGAGATTTGATGTGGAAATTGATCAGGA
##CGGTAATATGAGATTACTGAACGATCCTGGTGTGTCGCTC
##GGTGTTTGGGCCTTTCGAACTGGGCTTATTCTGTTATCTT
##CATACAACCCATACTTCCTGCCACTGACTCTGGCAGGTTA
##CTGGATGACAACCAAGGCAAAACAACGAGGAGGAGTCATC
##TGGGATGTGCCAGCTCCAAAGGAAAGGAAGAGAGCCGAAG
##TAGGCAATGGAGTTTTCCGGATTATGGCAAGAGGACTGTT
##AGGGAAATACCAGGCTGGAGTGGGAGTCATGCATGAGGGA
##GTGTTTCACACCATGTGGCACGTGACGAATGGGGCCGTTA
##TTCAAGCAGGAGAAGGAACACTGGTCCCATATTGGGCGAG
##TGTACGCAATGATCTAATTTCCTATGGTGGACCATGGAAA
##TTGGGGAAGCAATGGAATGGCGTAGATGAAGTGCAAGTCA
##TCGTCGTGCAACCAGGCAAAGAGGTCATAAATGTGCAGAC
##CCAACCAGGAATTTTTAAGACTCAATATGGTGAAGTTGGA
##GCTGTGTCCCTCGATTACCCAACGGGAACCTCTGGATCAC
##CTATCATTGACAAGGAAGGACAGGTGGTTGGCCTCTATGG
##TAATGGAATCCTGGTGGGTTCAGGCGATTTTGTCAGTATG
##ATTACTCAAGGGGAGAAGAAGGAAGAAGAAGTTCCTCAGG
##TGTTTGACGAAAACATGCTGCGAAAAAGGCAACTAACAGT
##GCTGGACCTACATCCAGGTTCAGGAAAGACCAGAAAAGTC
##CTCCCCATGATTCTGAAGAGCGCCATTGACAAACGATTAA
##GAACAGCTGTCTTGGCTCCGACTCGGGTGGTGGCCGCTGA
##AATAGCGGAAGCACTGAAAGGACTTCCAATACGGTATCTG
##ACTCCGGCAGTAAAGAGGGAGCATACCGGAACAGAGATAA
##TAGATGTGATGTGTCACGCGACTTTGACAGCGCGGCTGCT
##CACACCTCAGCGAGTGCCGAATTACAACTTGTTCATTATG
##GATGAGGCTCACTTCACAGACCCCGCCAGTATTGCTGCCA
##GAGGATATATATCAACAAAGGTGGAACTGGGAGAGGCAGC
##TGCAATATTCATGACAGCCACACCTCCAGGTACAACTGAG
##GCATTTCCGGACTCCAACTCGCCAATAACAGACATTGAAG
##AGCAAATCCCTGATAGAGCTTGGAATTCTGGGTATGAGTG
##GATAACAGACTTTCAAGGAAAGACTGTATGGTTTGTCCCC
##AGCGTGAAGTCTGGTAATGAGATTGCCGTGTGCTTGACAA
##AGGCCGGTAAGAAGGTAATTCAGCTAAATAGGAAGAGTTT
##TGACTCAGAGTATCCTAAATGCAAGAGTGGAGAATGGGAT
##TTTGTGATAACCACTGACATCTCAGAAATGGGAGCGAACT
##TTGGAGCGCAACGGGTCATAGATAGTCGGAAGTGCATTAA
##ACCAGTGATTATTGAGGATGGAGAAGGAAGCGTGCAAATG
##AATGGACCAGTTCCTATAACATCAGCCAGTGCAGCCCAGC
##GTCGTGGACGGGTTGGAAGGGATGTAACACAAATTGGAGA
##TGAATACCACTACTCAGGACCAACCAGCGAGGATGATCAT
##GATTTCGCTCATTGGAAAGAGGCCAAGATACTGCTGGACA
##ACATTAACATGCCAGATGGGCTGGTTGCCCAGTTGTACGG
##CCCAGAGCGGGACAAGGTTGACGCAATTGATGGGGAATTC
##AGACTGAGGACTGAGCAGAGGAAACACTTTGTGGAGTATC
##TGAGGACAGGAGACCTCCCTGTCTGGATATCGTACAAGGT
##CGCTGAAGCTGGGATAAGTTACAATGACCGGCGGTGGTGC
##TTTGATGGACCCTTATGCAATACTGTTCTGGAAGACAATA
##ACCCAGTGGAGTTATGGACAAAGTCAGGTGAGAAGAAAAT
##CTTGAAGCCCCGGTGGAGAGATGGAAGATTGTGGGCAGAT
##CACCAGGCCTTAAAAGCCTTCAAGGATTTTGCGAGTGGAA
##AGAGATCAGCGATAGGGATCCTTGAGGTTTTCAGAATGCT
##TCCTGACCACTTCGCTCACAGAATGACAGAATCCATGGAC
##AACATATACATGCTGACTACAGCTGAGAAAGGGAGCAGGG
##CCCACAGAGAAGCCCTGGAGGAACTGCCTGAGACGCTTGA
##AACATTCTTACTGGTGTTCATGATGACAGTCGCCTCCATG
##GGGGTGTTCTTGTTCTTTGTTCAGAGGAGAGGCTTAGGGA
##AGACAGGTCTTGGAGCTATGGTCATGGCCACAGTTACGGT
##TTTGTTATGGATAGCAGAAGTCCCGGCCCAGAAGATTGCC
##GGTGTGCTTCTAGTTTCTCTATTGCTGATGATTGTTTTGA
##TCCCAGAACCAGAGAGACAGAGATCGCAGACGGATAGTCA
##CTTGGCTGTTTTCATGATTGTTGTCTTGTTAGTGGTGGGT
##GCTGTGGCGTCAAATGAAATGGGTTGGCTAGAGCAAACAA
##AGAAGGACTTGTCAGCTCTGTTCGGGAGGAAAAGCGATAG
##TCATCAAGAAACCTGGAGCATGCCTTGGCCGGATTTGAGA
##CCAGCGACGGCATGGGCGGCCTACGCAGGAGCTACAACAT
##TTCTGACTCCCTTGCTAAAACACCTCATAATAACAGAGTA
##TGTGAACTTTTCACTCATGGCAATGACAGCGCAGGCTGGA
##GCACTATTTGGACTAGGGAAAGGCATGCCTTTTGTCAAAG
##CAGACTTGTCAGTACCCCTGCTACTCTTAGGGTGTTGGGG
##ACAGTTCACAATGACAACAACGGTCTCGGCAGTCATGATG
##GTCATACTGCATTATGCATTTTTGGTGCCAGGCTGGCAAG
##CAGAAGCCATGAGGTCGGCCCAGAGGAGAACTGCTGCAGG
##TGTGATGAAAAATCCCGTGGTTGATGGCATAGTGGCTACA
##GATGTTCCAGACCTTGAGGCCAGCACTCCTATTACAGAGA
##AGAAATTGGGTCAATGTGTGCTAGTGGGAATAGCCTTAGT
##GGCGGTGTTCCTAACACCAAATACGCTAACCTTGACCGAG
##TTTGGAATGTTGACCTCTGCCGCTTCGGTGACACTAATTG
##AGGGAGCTGCAGGTCGTATTTGGAACGCAACCACAGCTGT
##TGCTATGTGCCATTTGTTGAGGAAAAACTGGCTGGCTGGG
##GCCTCTCTAGCATGGACTATAACTCGGAACCTCCAGGCAG
##GGACCTTGCGTCGGGGAGGGGGAACTGGCAGAACTTTGGG
##GGAGGCATGGAAGGCCCAGCTTAATCAACTGACCCGGCAA
##GAGTTTATGGAATACCGGAAAGACGGGATCATTGAAGTAG
##ATAGAGCTGCTGCAAAGAGAGCCCGCCGTGAAGGGAATGT
##GACAGGAGGGCACCCAGTTTCACGAGGCACGGCAAAGCTG
##AGGTGGCTCGTGGAGCGTGGGTTTCTCAAACCAAGAGGCA
##AAGTTGTGGACTTAGGCTGCGGCAGAGGAGGCTGGAGTTA
##CTACTGTGCAACATTAAAGCAGGTTCAGGAAGTGAGAGGT
##TACACAAAAGGAGGGCCAGGGCATGAGGAACCAGTGATGA
##CCCAGAGCTATGGCTGGAACATTGTGACATTAAAGAGTGG
##GGTTAATGTTCACTTCAAGCCGACTGAACCATCTGACACA
##CTGCTGTGTGACATAGGTGAAGCTTCACCCGTCCCAGAAA
##TTGAATCTGCCAGAACAATCAGGGTGCTGCAAATGGCCGA
##GGAATGGCTAGCTAGGGGCGTTGAAGAGTTCTGCATAAAA
##GTGCTTTGTCCCTACATGCCAGCGGTCATAAAAGAATTGG
##AAAGACTGCAGCTGAAATGGGGAGGTGGTTTGGTTAGGGT
##GCCACTCTCGCGTAATTCAACACATGAGATGTACTGGGTG
##AGCGGCTCAAGTGGGAATGTGACAAATAGTATCAATACAG
##TAAGCCAAATGCTGATCAACAGGATGCACAAAACCAACCG
##CAATGGACCCAGGTATGAAGAAGATGTGGACTTGGGTTCA
##GGGACCAGAGCTGTGAGCTGCACAAGACAGAGGACTGACT
##GGGGAATGGTCGCTGATAGGGTGAAGAATTTGGCCAGAGA
##ATATGCTCCGTCTTGGCATTATGACCAAGACAATCCTTAC
##AAGACTTGGAACTATCATGGAAGCTACGAAGTGAAAGCCA
##CAGGCTCAGCCAGCTCAATGGTTAATGGGGTAGTTAGGAT
##ACTGTCAAAACCTTGGGACACCTTGCAAAACGTGGTAAAT
##ATGGCCATGACGGACACCACTCCTTTTGGGCAACAGCGCG
##TTTTTAAAGAAAAGGTTGATACCAAAGCCCCAGAACCACC
##TGCAGGAACAGCTAGGGTCATGAACATCGTGGCAAGATGG
##ATGTGGAACTTTGTTGGCAGAAACAAACAACCGAGGATGT
##GTACAAAAGAAGAGTTCATAGAGAAGGTGAATAGTAACGC
##AGCCCTGGGGGCCATGTTTGAGGAGCAACACAAATGGGCC
##AGCGCCAGGGAAGCGGTTGAGGATCCTGAGTTTTGGAGTC
##TTGTTGACAGAGAGAGAGAACTGCACCTGCAAGGGAAGTG
##TGAGACCTGCATTTACAACATGATGGGAAAGCGAGAAAAG
##AAGATGGGAGAGTTCGGGAAAGCAAAAGGTAGTAGAGCTA
##TTTGGTACATGTGGCTCGGGGCCAGATTCCTAGAGTTCGA
##AGCCTTGGGCTTCTTGAACGAGGATCACTGGATGAGCAGG
##GAAAACACTAAAGGAGGTGTTGAAGGACTTGGACTCCAAA
##AATTGGGGTATGTGCTGCGTGACATCTCGGCCAAAGAAGG
##AGGACTTATGTACGCAGACGACACGGCTGGATGGGACACT
##AGAATAACCAAGGCTGATTTGGAAAACGAAGCCATCATTT
##TGGAAAAGATGGAACCAATGCACAGAGCTGTCGCAGAACC
##ACTCATTAAATTTGCCTACATGAATAAGGTGGTGAAGGTA
##ATGCGACCGGGACGTGATGGGAAAACAGTCATGGATGTCA
##TCTCGCGGGAAGACCAGAGGGGAAGTGGACAGGTTGTGAC
##TTATGCTCTCAACACTTTCACGAACCTGTGCGTCCAGCTC
##ATTAGATGTATGGAAGGGGAGGAGTTGCTGCTCCCCGAGG
##AAACAGAGCGCCTAAAGAAAGGAAAGGAAAAGCGCATCCA
##AGAATGGCTCCAAAAGAATGGAGAGAACAGGTTGTCAGCC
##ATGGCAGTCAGCGGGGATGATTGTGTGGTGAAACCAGCAG
##ATGACAGATTCGCCACAGCACTGCATTTCCTCAACAGTAT
##GTCTAAGGTGAGGAAAGATACTCAGGAATGGAAGCCCTCA
##ACCGGTTGGAGAAACTGGCAAGAAGTACCCTTTTGCTCAC
##ACCATTTCCACGAGCTGCAAATGAAAGATGGCAGAAAGAT
##TGTGGTTCCATGTCGAGACCAGGATGAACTAATTGGAAGA
##GCCAGGCTCTCTCCAGGGTCTGGCTGGTCACTAACAGAAA
##CAGCACGCCTGAGCAAAGCATACGCTCAGATGTGGTTATT
##GATGTACTTCCACAGGAGGGACCTCAGACTAATGGCAAAC
##GCCATCTGCTCATCTGTCCCTGTCTCATGGGTCCCCACAG
##GAAGGACAACGTGGTCAATCCATGGAAAAGGTGAGTGGAT
##GACTTCTGAAGACATGCTGGCAGTGTGGAACAGGGTGTGG
##ATTGAAGAAAATGAACACATGGAAGACAAAACCCCAGTGA
##CTTCATGGAACGAAGTGCCATACCTTGGAAAGAGGGAAGA
##TGGCTGGTGTGGTAGTCTGATTGGACATCGAGCTAGATCC
##ACCTGGGCCGAGAACATATACACCCCAATTATGCAGATCA
##GAGCTCTCATTGGCCCTGAGCACTATGTAGATTACATGCC
##AACTCTAAACAGGTTCAAACCCATTGAAAGCTGGAGTGAA
##GGTGTCTTGTAAATACATGAGGTAGGTGTGAAAATGTATA
##TAAAGTAGTGTTAGTTTAGAGCAATAAACATATAAATTAG
##CATTTGTTTGAAGAGATAGGAAGAGGAAGTCAGGCCAGGG
##AATCCCTGCCACCGGATGTTGGATGACGGTGCTGTCTGCG
##TTCCAACCCCAGGAGGACTGGGTTAACAAATCTGGGTGCA
##TGGAGGAGCTAAGCGTTCAATACCGTCTCGGAGAACTCCC
##TGGCTCACGAAGTGCCCTGGACCAGTGTCGGGCCACAGGT
##TTTGTGCCATTAGCGTGCAGTGCAGCCCGGACAAAAGACA
##CGCCCCAGGAGGACTGGGAAAACAAAGCCAAAATGGCCCC
##CACGGCCTGAAATGATGGAGCTGGTGTGACCATCATGGAG
##GGACTAGAGGTTAGAGGAGACCCCGTGGAAAGAAAGCAAG
##GCCCAACCTAGAGTCAAGCTGTAACTCTAGGGGAAGGACT
##AGAGGTTAGAGGAGACCCCTTGCGAGTGAACACCACAAGA
##AACAGCATATTGACACCTGGGATAGACTAGGAGACCCTCT
##GTCCTAACAACACCAGCCACTTGGCACAGATCGCCGAAAG
##TGTGGCTGGTGGTGGTAGAACACAGGATCT
##end-DNA
##DNA NC_016997
##GAAAAGTATATTCTGTGTGTGCGTCTTGGTACACAGTTAG
##TAGTGAGAGTGGAAGGAAAAGAATACACTTTGAAAACATA
##ACGCATTAGAATAGGTTTGAAAGAGTTGAATCAATGAGAT
##CAATGGTCTTTCGAGCTAGGAGGCCCGTTAAACGGGCCGT
##CGATATAATAAAACGTAAGCTGCCTTACGTTCCGCCACCA
##ATGAGGGTGGCCAAAATGGCAGCGAAGAAAGTGATGATGG
##GAATTGGAAGCTTGAAAGCATTTTTGGCTCTGTTTTTGTT
##CATGACTTTCACTGGCCGGAAAATTTCTAACGAACAACAT
##AAGAGATTCCGGTCGATAGACAAGACTAAAGCAATGAAGG
##TGTTGGCGACATTTAAGAAAATTCTTGGAAATCTGATGAA
##AACCCTTCAAACCCGGAAAAAGAGACCGAATAGACGATCT
##GCTGGGAGTAATGGAATGATGATGCTAGCCTTGATTGGGA
##CTGCTATGGCAGCCACGAGTATGACTAAAGACGATACCAT
##CTACATGACCGTGGAACCAAAAGATGTAGGGACTTGGCTC
##TCTATCCGCACACGCCTAGGCAATGGATCGTGTATAGTCA
##ACGCAATGGATGTTGGCACAATGTGTGAAGATAAGGTGAC
##ATATGAATGTCCGAAGATTGATGGATCATCTGACCCTGAA
##GATGTTGACTGTTGGTGTAAGGGGATTTCTGTTGTACTGA
##CCTATGGAAGGTGCAAGACTAATTCCACTACCCCGGCACC
##TCAGCGTCGCAGATCAAGAAGATCTATCATGATACCTACA
##CACAGTACGGGTGGATTGCACCAAGGAACCGAAGGATGGC
##ACAGGACCAATAATGTGAAGAACTTCCTCATGCGAGTTGA
##GAAATGGTCACTGAGAAATCCAGGGTACACTGCCTTGATA
##GCCATTCTAGGATGGACTCTTGGCACAACAACCGCCCAAA
##AGGTCATTTTTATAGCTTTGCTCTTGATGATCGCACCTGT
##CTACGGAAGCCAGTGTTCAGGGATCGACAAACGTGACTTC
##ATACAAGGGGTGTCAGGAGGTACCTGGGTAGATGTGGTCT
##TGGACCGTAAAGGATGCGTGACAATATCAGCAACCGGAAA
##ACCGACCATAGACGTACGGATGGTTAAGATGGAAGCCTCC
##AATTTGGCATCCGTGCGAACATACTGTCTGGAAGCTTCCA
##CCTCGGAAATTTCATCCGTTAATGGTTGCCCCTCAACTAC
##AGAAGCACATAATGATAAGCGGAAAGACTCAACTTATCTG
##TGCGAGAGAAGCTACCCTGATAGGGGATGGGGCAATGGAT
##GTGGACTTTTTGGGAGAGGCTCTTTGGATACGTGCGTCAA
##GTTTGCATGCAGTAAGAAAATGGCAGGACATGCAATCTCA
##AGAGAGAACATCGTCATAACTGCTGCAGTGTCTGTTCACG
##GACACTCTGGCGCTGAGAGTGACGACGACTCGCAAAGGAA
##ATCGCGTAAGGAACTGGCAGAGCTCACCATAACTCCTAAA
##AGCTCCATTGTTGAAGCAGATTTGGGAGATTACGGCAAAG
##TGCAATTTGAATGCCTGATGGACTTTGGGATTGATTTGGA
##TGACGTTTACACGGCCGATATGTCAGGAAAGTGGTGGTTG
##GTTAAGCGTGATTGGTATCATGACATTGCTCTCCCATGGA
##CAGCACCCTCCGCTGACTTTTGGCATGACATGGACAGATT
##GGTGGAATTTAGCACACCACATGCCACTAAGCAGAGTGTG
##TATACCCTAGGTGACCAAGAAGGAGCCATGTCCACTGCCC
##TAGGTGATGCGGCCGTTATTGAATACATGTCATCAGGAAG
##CAAGGTGGTCTTTCGTACAGGGTTCCTAAAATGTAGAGTC
##AAGATGGAAAATCTGAGATTGAAAGGCTCCACATATATGC
##AATGTTCCAAGGAGTTCTCTATTCTGAAGAGGCCCACCGC
##CACCCCGTATGGAACTGTCATCATGCAGGTGAAGTACGCG
##CAGACTGATGTCCCGTGTCGTGTGCCAGTGGGCGTTCATG
##AGAGGCCAGGTGGTGAGCAAGTTGGACGTATTATAACAGC
##CCATCCTATCATTCTTAAACAGAACGATGCACTTGTTATC
##GAAGTTGAACCCCCGTTTGGAGATAGTGTCATAGAAATTG
##GTCTAGGCACCACGAAAATAGTGGAACAATGGCATAGAGA
##TGGCAGCTCGATTGGAGCGGCATTCACATCCACCATGAAA
##GGTGTGGAACGAATGGCTCTATTGGGAGAACACGCTTGGG
##ATTTCGGGTCCGTCGGGGGTTTTTTCAACAGTATGGGCAA
##GGCTATCCACTCCGTGTTTGGAGGTTTGTTCCGGGCGGTA
##TTTGGAGGTATGAGCTGGATTTCCAAAGTGCTTATCGGTG
##CAATCTTGATGTGGTTGGGAGTTAGCGCACGGGAAAAAAC
##CCTCGCTATGTCTCTAATCACGGTGGGGGCTATCCTTTTG
##TATCTGTCTACCATGACCAATGCTGTGTCCGAGGTAGGGT
##GTAGTTTGGATTTGTCCCGCCATGAAATAAAATGCGGCGA
##TGGAGTGTTTTTATTTCGAGACGTCAGCAACTGGCGTGAC
##AAATACGTGTTCCATCCTGGTTCACCACGTACTCTTGCAG
##CATCCGTTTGGTCGGCTTGGAACAATGGAATTTGTGGCGT
##ACGCTCAACCACACGTATGGAACACGAAATGTGGAAACAA
##GTTGAGAATGAGATCAACGGAATATTTGAAGAGAATGCCA
##TTGCCCTTAGTGTCGTTGTTAAGAATGCGAACGGAACATT
##TCCGCGTGGGCACAAACGCCTCCCAGTCAACACAACAGGA
##CTACAGCACGGATGGAAGACATGGGGAAAGACCAAGTTGA
##TGCAGGTTCCATTGGCAAAGGACGTTTTTATCATTGATGG
##AAACGATGAGGGTGAATGCGTGTCTACAAATAGATCATGG
##AACACTTTTAGGGTTGAGGAGTTTGGCACGGGAATCATGA
##AAACAAAAGTGTTTTTGGATATAAACCCGACTTTAACGAG
##ATACTGCGATACCGAATTGCTTGGAGCAGCTGTGAAAGGA
##AACCATTCTGCTCATGGTGATCCTGGTTTGTGGATGGTCT
##CTGAGAAAGAAGGAAGTGAGTGGAAACTCACGAGCCTGTC
##ACTATCCGAGAGTAGGAGGTGTTTGTGGCCTGATTCTCAT
##ACTGTCTGGGGACGTGGAGTTGAAGAGACCAAACTCATCC
##TTCCTGCCAATCTTGGAGGGCCAGTGTCACACATGAACAC
##TAGATATGGCTACTCAACCCAGATCTCTGGACCATGGAAC
##AATGTTCCACTAGACGTGGTCTTTGAGACCTGTCCTGGAA
##CGACGGTTAATGTCACTAGAACATGTGTGGGGAGATCGGC
##ATCGGCAAGGTCAACAACTGACAGTGGGAAGATCATACCG
##GAGTGGTGTTGCAGAGCCTGCACCATGCCTCCCTTGACAT
##ACCGGACACCCGATGGATGCTGGTACGCCATGGAAATCCA
##GCCAATGAACACCAAGGAGGAGAGTATCCTGAGAGCGAGA
##GTTTCAGCAGGAGCAGTTCACGGACTAGACAACTTTTCAC
##TGGGATTGTTGGTCATGATGTTGGTCACGCAAGAAGGACT
##GAAGAGAAGATTCACTAGCAAACATATCATGTTGGCAGGA
##ATAGGGCTTCTCATCTGTGTTATTATGGGTGACCTCACAT
##ACACAGATCTGGCTCGGTATGCAGTACTACTCGGGACAAC
##GTTCGCAGAGATGAACTCGGGTGGAGATGTCATGCACCTC
##GCGCTGGTTGCCACATTTAAAGTCAAACCAGCATACCTGT
##TGGGTTTCCTCTTTAGGATGCGTTGGTCTCCAAGAGAAAG
##TTTCATGTTGGTATGTGGTGCCATTCTCATGCAGACCGGA
##ATGGGAGTTCTGGCCTGCCATCACATGATGGATTATGTCC
##ACGCATGTGCCCTTGGTTGGTTGCTTGTCAGATCTTTAGT
##TGTCCCTGGAATGGTTTCGAAAGCCTTACCCCTTTTATGT
##TGTCTGGCTCCGTTGCCTTTAGCTGTTATGACTAACGCCA
##CGAGAGCTAGTGTGGCAACTTTGGCAGTTGGAACCATGTT
##GGCCGGTGCCAAGGGCAAGTCAGTGAAAAAATCCCTACCA
##TGGTTTTCAGCTTTGATTGCATCTTGGATGGGGTGCAATC
##CACTTGGCATGATGGTGTTCGCCAGTTTTATGAGGAAACA
##TGGCAAGAGATCCTGGCCAGCTGGAGAGGTGATGGCAGCT
##GTAGGCATCGTATGCGCTCTAGCAGGTGCCATCACAGAAA
##ACCAGGGAGAAGTGGCTGGGCCAGCCGCTGCTGCGGCCCT
##TATATTCACCGCATATGCCATAAGCGGCAAGGCCAACGAC
##ATATTCCTTGAGAAAGCTGGTGAGATGACATGGAGCCATG
##ATGCTCAGCTATCTGGATCAAGTCCAAGAGTGGACGTCAA
##AGTTGGTGAGAGTGGGGATTTTCGGCTTCGCCACGAGTCT
##GAAGACTCGTGGCTGAAAACAGGCGTAACAGCTGGCTGTC
##TCATCATGGCCGGCTTCCATCCCCTTGCCATACCGGTTGC
##GGGATTGATTTGGTATGGATATGTGAAACATGACCGTAGA
##GGTGGAGTCTTGTGGGACATTCCACACCCATCAACATCCA
##AAGCCGGAGACACTGAGACAGGAGTATACCGCATCATGTC
##CAAACGTCTGTTTGGGGCCACCCAGATAGGTGTGGGGGTG
##ATGTATGAGAGTGTCTTCCACACCATGTGGCATGTCACCA
##GAGGAGCTTCTCTGATGAGTGGAGAAGGTAGAATTGATCC
##ATATTGGGCTGACGTCCGTGAGGATCTCATCAGCTATGGT
##GGACCATGGAGATTGAATGGAACGTGGGACGGGACTACTG
##AAGTGCAACTTATAGCAGTGTCACCTGGCAAAGTTCCTAT
##CAACGTCCAAACGAAACCTGGAAAATTCGTGCTCACTGAT
##GGACGTGAGATAGGAGCAGTTGTGTTGGACTATCCGCCCG
##GAACATCAGGATCCCCTGTAATCGATCAGGAGGGGAAAAT
##CGTGGGTCTGTATGGCAATGGAGTGATGCTCAACGAACAA
##ACGTTCGCAAGCTCCATAGCACAGACTCTGCCACGAACAT
##GTGAGGTTCCACATGCATTTCATGACGGGATGTTGAGTAA
##GGGGACTCTAAGCGTCTTGGATTTGCATCCAGGCGCTGGT
##AAGACTAGGCGAGTCCTACCTGAGATACTGCGTGAAGCTG
##TGAAGAAAAATCTGAAGACATTGGTCCTTGCACCCACACG
##GGTTGTTGCACGAGAGATGGCTGAAGCATTAGCTGGACTA
##CCAGTGCGGTACCAAACACCATCTGTCAGTCAAGACTCAA
##CCGGTCGTGAACTAATAGACTTGATGTGTCATGCAACATT
##CACGTATCGTCAGTTGACTCCTGGACGGATGGTGAATTAC
##CAATTGTACGTCATGGATGAGGCCCATTTCACGGATCCTG
##CGAGTATTGCCGCACGGGGAATCATTTCAACAAGAGTCAG
##TCTTGGGGAAGCTGCAGCCATGTTCATGACAGCCACTCCT
##CCGGGAACGACAGACGCTTTCCCTGAGTCAAACGGGCATA
##TAGAAGATGAAGAAAGGGAAGTGCCTGATGCTGCTTGGAG
##TGCTGGCTTTGATTGGATAACCGAATTCAACGGCAAAACC
##ATTTGGTTCGCCCCATCCATTAAAACTTCCAATATACTAG
##CCAGTTGTCTTTGTAGAGCTGGGAAGAAAGTGATCATTCT
##CAACAGCAGAACTTTCAATGAGGAATACGGGAAGACCAAA
##AGTGGAGATTGGGATTTTGTCATAACCACCGACATCTCAG
##AAATGGGGGCTAACATCAAGGCCGATAGAGTCATTGATAG
##TCGTTTATCTATAAAACCAGTTTTGGTCACGACCCCCACA
##GAACGAATTGTGTTGAGTGGGCCCAAGCCAGTTAGTGCTG
##CCAGTGCTGCACAGCGTAGAGGACGTGTCGGTCGTGACCC
##CACGAAACATGGTGACCAGTATATATTTGGTGGGCCCATA
##TCAACGGATGATGGAGACATGGCGCATTGGATTGAGGCTA
##AGATTCTCATGGACAACATCACAGTGCCTGGGGGACTTTA
##TCCTCAATTCTATGAACCTGAGCGAATGAAATGTCCAGCG
##ACCGATGGGTTTCACAGACTTGATGACAAGAAAAGGGCTG
##TTCTTCGCGATCTCATAAGGCGCGCAGATCTCCCTGTGTG
##GCTATCATACCAAGTTGCAAAAAATGGGTACACTTACGAG
##GACCGAACCTGGTGCCACTCAGGGCCATCGTCACACCTTG
##TGTTTGATGACTTTGGCCAGACAGTCGAGTACCGTTCATC
##TAATGGTGAGAAAAGAATTCTCCAGCCCAAGTGGATAGAC
##CAACGAGTCTACCAGGAACGTGCTTCTTTGAAAAGTTTCA
##CGGAATTTGCAGAGGGCAGAAGGAGTTACATGCCTATTTT
##AGATGTGGTTGGGAAACTGCCCCAGCATTTTAGTGATCGT
##GCCATTGATGCAGCTGACACTATTCGAACTGTTCTCACAG
##CCAATCCTGACTCACGATCTTACCGACTGGCAATAGACAA
##TCTGCCGGAAGCGGCTGAAACTGCTATGCTTATAGGCATG
##CTGGTTTCTGTCACCATGGGTTCCATCATGTTTTTGATGA
##TGCCCAAAGGCATAACCCGGATGTCCTTGGGATTGATTGT
##CATGATTATGGCAACTTGGTTCATGTGGACGTCAGGGATG
##GCAGGCTATCAGATAGCTGCTGTCCAACTTTTGGCATTTG
##TGTTCTTTCTCGTTCTGGTGCCAGAGCCTGGAAACCAACG
##ATCGATACAAGATAATCAAATTGCCATGGTGTTGTTTGGG
##TTGTTGGCAGTCATTGGTGGAATAGCTGCTAATGAGATGG
##GAATGCTTGAACGGACTAAAGCCGACATAGGAACACTGTT
##CAGCCGGAGTAGTCCGACCCACACTAGTTGGAGTGGGTGG
##AACATTGACTTGTCAGTCGACCTCAAGCCTTCAGTGTCAT
##GGTCTGTGTACATAGTCTTAACAACGCTTGTCGGACCAAT
##GCTGGAGCATGCCATAGTTACTGATTATGCTAGTCTGTCT
##CTTGCGGCCATCGCGTCCCAAGCTGGAGTGTTGCTGTCTA
##TGGACAAGGGGCTCCCATTCATGAGTTTGGAATGGGGGGT
##GATCCTGCTCGGTGTTGGAAGTTGGACTGGCATCACAGCG
##TTGGCTTTGATTGCTGGCATGGTCATGACGTTGATGCACT
##TCGCCCTTATCCTACCCGGATTGAAAGCTAAAGCTGCCCG
##GGAAGCACAAAGTAGGACCGCCGCTGGAATCTCAAAAAAT
##CCTTTGATAGATGGTGTGAATACTACGGCGATTCCACTCC
##CATCAGCCATTGACCCTATGTTTGAGAAAAAACTCGGACT
##GTGGATGTTGCTTATAGTTTCGTCTCTAGCGGTGCTTCTT
##AATCGAAGCACGCTGCATATGACTGAACTTGGAATCCTTG
##GCTCAGCTGCTATATCTCCTCTAATAGAGGGACAAGCTTC
##GGCCATCTGGAACACTTCAGTTGCAGCCTCCGTGTGTAAC
##TTGATGCGTGGGAGCTATTTGGGAGGGATCCCTCTGACGT
##ACACGGTCATAAGAAATTTGCAACAGAAGCAGCCGAGCAG
##GCGAGGCAAGAAAGTGGAATACACTCTGGGTATTAAATGG
##AAAAACAGACTCAACGCAATGGACAAGAGAGAATTCTCAG
##TATATAAACGGGATGGAATTTTAGAGGTCAATCGGACACC
##AGCCCAAGAGGCGTTGAAAAGTGGAAATGTGACTGGAGGC
##CACGCCGTCTCACGAGGCTCTGCAAAACTGCGTTGGCTAC
##ATGAGAAAGGTTACGTGGATTTGTCTGGACACATGGTTGA
##TCTTGGCTGCGGACGCGGAGGATGGTCTTACTACGCAGCT
##GCACAGAAGAAGATTGTGCGCGTCAAAGGATACACAAAAG
##GTGGACCAGGACATGAGGAACCAGTGCCCGTTCAATCATA
##CGGGTGGAACCTCGTAACGATGAGGTCCAACGTTGATGTG
##TTCTACTTAGGGACTGAGAAATGCGACACGCTGGTTTGTG
##ACATAGGAGAATCATCATCTAGCTACATGGTTGAAGAGGA
##ACGCACATTGCGTGTGCTCAACATGTTTGAGACATGGCTG
##AAAGAACAGCATCCTGAGAATTTTGTGTGCAAAGTGTTGG
##CCCCCTACATGCCGGCCGTCATTGAAAAGATTGACGTACT
##AATGAAGAACTTCGGTGGAGCATTAGTGCGGGTTCCTCTA
##TCACGAAACAGTACACACGAGATGTATTGGGTGTCTGGGG
##CCAAAGGAAACGCCATGAATGCTGTAAGCTCATTGAGCAG
##GCAGCTCATAGCTAGAATGGAGAAGCCCAAGTATGTTATG
##TGTCTAGAGGAAGATGTTAACCTGGGTACTGGAACTAGGG
##CGGTCACTTGTGAGGCTGAACCTCCCAATATGGACAAAAT
##AGGACATCGAGTGGAACGCCTTAGAAAAGAGTACAAACAG
##ACTTGGTTCTACGATAATGAGCACCCGTATCGCACTTGGG
##TGTACCATGGTAGTTATGAAACCAAGACCACTGGGAGCGC
##TTCGTCCATGTTGAATGGTGTAGTGAAAGAGATGTCAAAA
##CCGTGGGACACGATTTATGGAGTTACAAGTGTTTGCATGA
##CAGACACTACTCCATTCGGTCAGCAGCGCGTGTTTAAGGA
##GAAGGTGGACACCAAGGCTAGTGAACCAAAGGCAGGCATC
##CGTGAGGTTATGCGCATAACTAACCGTTGGCTCCTCAATG
##AACTGTCTAGAGAAAAGACCCCTAGACTTTGCACACCTGA
##TGAGTTCATAGCTAAAGTCAATAGTGATGCTGCTTTGGGA
##GTCATGTTCTCAGACCAGGGTGACTGGACAACTGCTAAAG
##AAGCTGTGAGAGATCCACGCTTCTGGAAGCTGGTTGATGC
##TGAGAGAGAGGAACATCTCCAGGGCCGGTGCACAACATGC
##ATTTACAACATGATGGGTAAGAGAGAGAAGAAAAGCACTG
##AATTTGGAAGGGCGAAAGGCAGCCGAGCCATCTGGTTCAT
##GTGGCTAGGGGCTCGATACCTTGAGTTCGAGGCCTTAGGC
##TTCCTGAATGAGGATCACTGGCTCGAACGCTCCAATTCAC
##ATGGTGGAGTGGAAGGGATTGGATTACAATACCTTGGGTA
##TGTGATTGAAGAAATGAGCCACATTCCTGGGGGAAACTTC
##TATGCTGATGATACTGCTGGATGGGACACCAAGATAACAA
##ACGCTGACTTGGAAGATGAACTTATGATAGTGGAGCGTAT
##GGGTAAGACACACAGACGTCTAGCCCAGTCTATCATGGAA
##TTAACATACATGAACAAAGTGGTTAGAGTCATGAGACCTG
##GAACCAGAGGCAAAACCATGATGGACGTCATCTCACGTAA
##AGATCAGCGTGGCTCAGGACAGGTTGTCACATACCCATTG
##AATACCTGGACTAACCTAAAAGTCCAGCTTATACGCATGG
##CTGAATCTGAAGGCGTCATTCATGGAGATGACGTTGAAAC
##ACTATCTAGCAGTGGGCGTATAAACTTGGAAATGTGGCTT
##GTCATGAACGGGGCAGACCGTCTTAAGCGCATGGCATGCA
##GTGGTGATGATGTCGTTGTAAAACCAATTGACGATAGATT
##TGCTGGTGCGCTGGTATTCTTGAATGGCATGGCCAAAACT
##CGAAAGGATATCAATGAATGGAAACCCTCTGTTGGGTGGC
##ATAACTGGGAAGGAGTCCCGTTTTGCTCTCATCACTTCCA
##CCAGTTATGGCTAAGAGATGGAAGAAGCATCATTGTGCCT
##TGCCGTGATCAGGATGAGTTAATAGGGAGGGCCCGTGTCT
##CCCCTGGGGTTGGATGGACTCTCAAGGAGACAGCTGGACT
##TAGCAAGGCCTACGCACAGATGTGGCTTCTCATGCATTTC
##CATCGGAGAGATCTGCGCATGATGGCTTTTGCCATTTGCA
##GCTCGGTTCCTGTCAATTGGGTCCCGACTGGACGCACTTC
##ATGGTCTCTCCATGCCCGAGGAGAATGGATGACAACGGAA
##GACATGCTCCAAGTTTGGAACAGAGTATGGATTGATGACA
##ATCCACACATGATGAAGAAAACTCACGTCCATGACTGGAG
##GGACATACCATACTCATGCAAAGGCCAGGACATCTCCTGC
##GGTTCGCTCATAGGGACACGGTCTAGAGCTACCTGGGCTG
##ATAACATCAAGACAGCAGTCAATCAAGTCCGTGGAATCAT
##AGGAAGGGACGAAAAGTATATGGACTATTTGGCCATTCAA
##AATCGCTTCATGCCCCCTCTCCAATTTAGATTGGGAAGCG
##TCCTGTAAATACTCACAGGTTGAGGGGTTTTGCAGTCAGG
##CCTCACGAATGTGAGCCACCGGATGGGACTAGACGGTGCT
##GCCTGCGCGTCCCCCCACGCAATCAAGCTAGATGGTTGTC
##ATGGGCGTAATGTTGTTCTAGCAATTTAGGGGGCCAGATG
##TCATGTCTCTCAAGCCTAGGAGACACTAGACACTCTGGAC
##TATCGGTTAGAGGAAACCCCCCCAAAAATGTATAGGCTAT
##TATATCGACACCTAGGAAAGACTGGAGATACCTTTGGTTC
##TTCGACACTAACTCCTAATGGCACAGAGCGCCATAAGAAA
##CGGAGTTAGTATGGAAAAAACATAAGTATCT
##end-DNA
##DNA NC_017086
##GAAAAGTATATTCTACGTGTGCATTCTGTAACATAGTTGG
##TTGGAGAAGTATTTTGGATATAACACGTTTGAATAGGTTT
##ATTGTGAATCGAAATACCGATGGCGAATAAACCCAAGAAG
##CCCGGAAGACGGGCTATCGATATAGTGAGACGTGCGTTGC
##CTCGCGTCTCGGGACCGAAAAAGGTCTTAAAGAAGGCAAC
##ACAAACAGTCATGGAAAGCTTGGCTGGCATACGGGCAACC
##GTTGCCTACCTGCTCTACATGACATTCCTCGGCAACAAGG
##TCAGCAAGGCCACGAGAGCTAAGTTTCGCAGTGCGAAAAA
##GAGTGATCTGATAAAGATCCTCAGTAGCTTCAAGAGAACG
##GTTACAAACCTTCTGGCTAGTGTGCAAAAGAGGAAGAGAA
##AGGCGAAGAGATCGGTCACGACGCCCAGCATGGCTTTGAT
##TCTATTGACAATGAGTTGTATGGCTTATGGAGCCACCAGG
##TTCACCAGAAATGGGTTTGTGTACATGAACGTCACTGGGA
##GTGATGTTGGGACCTGGTTATCCATTAAGACAGCAGTCGG
##GAACGGATCATGCATCGTTATGGCTACAGATGTGGGGACT
##TGGTGTGAAGACACTGTTACGTATCTTTGTCCCAAATTGG
##ACGGTGCTGCTGAGCCTGACGACATTGATTGTTGGTGTAA
##AGTTGTATCAGTTTATGTTACCTATGGTAGGTGTAGACGA
##GATGGGGTGAGTAGACGCAGCAGACGATCTGTTGCTCTCG
##CACCGCATGGGACAGGAAACCTTCACACAGGAGAGGCACC
##AATGTGGAAATCACACACTGACGCTAGTAAATACTTGCAG
##CGAGTCGAACGGTGGGCTCTGAGAAATCCAGGATATCTTG
##GAATATTAGTGGCTATCGGATGGCTATTGGGCAGGACTAC
##AGCGCAGCGTGTCATCTACATCACCCTCCTTGTGTTGATC
##GGACCAGCATACAGTCTGCAATGCATAGATGTGGCTAAGC
##GCGATTTTATCCAGGGAGTCAGTGGTGGCACATGGGTGGA
##CGTCGTTTTGGACGTGCACGGGTGTGTGACTATTGCAGCA
##GAAGGTAAACCAACAGTGGATTTCAAGTTGACGAAGTTGG
##AGATGACGAAACTTGCAAAGGTGCGAGCGTACTGCCTCAC
##TGCCTCCGTATCAGACATCACAGTCGAAAGTGGATGTCCA
##GGAACAGGCGAAATTCATAACACCAAGGCAAAGGACACCT
##CCTACATGTGCAAGGTGAGCTACCCTGACAGAGGTTGGGG
##AAATGGATGTGGACTGTTTGGAAAAGGGTCAATGGAAACG
##TGTGCTAAATTTGCTTGCACCAAGCAACTGCATGGACATG
##TAATTAGCCGCGAGAACATCGAAGCGGAAGTGGATATTTC
##TATCCATGGACAATCGGCTCCTGATTCTGACGATGCATCC
##AAGCGCAAGAACCGGAAGGAATTAGCCACGGCCACCATCA
##CTCCTCAAGCTAGCTCAATAGAGGCGGATATGGGTGATTT
##TGGTAAAGTGGGTATGGACTGTTCTCTGGACATTGGAATT
##GACTTTGAGCAAGTCTTGATCGTAGACACAGCCTCACGCT
##GGTGGATGGTCAAGAGAGACTGGTTCCAGGACTTAGCACT
##TCCATGGACATCACCGTCAGCAGACTTCTGGCATGATCGT
##GACCGGTTAGTTGAATTTGGAGTTCCGCATGCTACGCGAC
##AATCTGTATACTCCATTGGAGATCAAGAAGGAGCATTTTT
##CACTGCCGTGGCAAAAGCCCCGTCAGTCGAGTGGAACTCT
##GACAAAGTCAAGTTAGCGACCGGATTCCTGAAATGCAGAA
##TCAAGCTTGGCAACATGAAGCTGAAAGGGTCAACATACGT
##CACGTGTGCGCAAGCGTTCACCTTTGCGAAGCGGCCAGTG
##GACACAGGTCATGGGACAGTCGTGTTCCAAGTATCATATG
##CTGGAACAGATGCGCCATGTAAAATACCAGTGGCCGTGAC
##TGACAAACCAAACGGCGAGCATGTCGGGAGATTGGTGACA
##GCACACCCATTCATAGCGAAACAGAATGAGAAGGCAGTCG
##TTGAAGTTGAACCACCATTTGGAGACAGCTATATAGAGAT
##TGGAGCAGGAACCACAAAAATCTCTGAAGCCTGGCACAAA
##CCCGGAAGCTCCATTGGTAATGCGTTGGCCTTGTCATACA
##AAGGAATGAAACGGATAACAGCAATGGGCGAACACGCATG
##GGACTTTGGGTCCATCGGAGGATTCTTCAGCAGCATGGGA
##AAAGCGGTACATCACGTTTTTGGCAGTTTGTTCAGGACTC
##TATTTGGAGGCATTGGATGGATGGCAAAAATTTTGATTGG
##AGCGCTGCTCATTTGGCTAGGAATAAGCACCAGAGATCGC
##ATGCTTGCCACATCTTTCATTCTGACTGGATCAATCCTGC
##TCTATTTGGCAACCACAACAGTTGGAGTGTCTGAAATTGG
##ATGCAGCCTTGACATAACACACAGAGAAATCAAGTGTGGA
##GATGGCATTTTCATCTTCAGGGATGCAGGGGGCTGGAGAG
##ACAAATATGTCTTTCATCCTGGCTCTCCAAAAACCCTAGC
##TGCAGCTATTTGGAAAGGATGGAATGATGGAATCTGTGGA
##GTTAGGTCAGCCACCCGCATGGAACATGAAATGTGGAAAC
##AAATTGAAAATGAGCTCAATGGGATTCTAGAAGAAAATGA
##CATCAAATTGAGTGTCGTTGTGAAGAATGCCAATGGCACA
##TATCCACGAGGAACCAAGTCATTAACCCGAAACACAACAG
##GACTGCAGTACGGATGGAAGTCGTGGGGCAAGACAATGTT
##TGTTTCAGTGCCAATAGCCGAGAACACTTTCATAATCGAT
##GGAAATGATGAAGGAGAGTGTGCCTCGGACAAACGCGCTT
##GGAATACATTTAAGATAGAGGAGTTTGGCACAGGAATAAT
##GAAAACCAAAGTCTTCCTGGATTTGGCTGACGCACAAACA
##GAATACTGCGACACGGAACTGTTGGGAGCTGCTGTGAAAG
##GCAACAAGTCTGTTCATGGCGACCCCGGATTGTGGATGAC
##TGCTTCTAAGGAATCAGGCGACTGGAAACTGGAATCATTG
##TCAATGACGGAGAGCAGGCGGTGCCTGTGGCCCGATTCGC
##ACACCATTTGGGGAAGAGGAGTGCTGGAGTCAAAACTCAT
##CTTACCATCAATGTTCGGAGGACCAGTTTCTCACATGAAC
##ACCAGACCTGGATATGCCACGCAATTGTCAGGACCCTGGA
##ACAATGTCCCACTGGATGTTGTGTTTGAGGAGTGTCCTGG
##TACTAAAGTTGTGGTGGAAAACAATTGCACGAACAGAGGA
##GAATCCATCAGATCTACCACAGATAGTGGCAAAATCATTC
##CAGAATGGTGCTGCCGGAAATGCACCATGCCACCCCTCAC
##TTACCGCACGCCAGATGGATGCTGGTATGCCATGGAAATC
##AGACCAAAAAAGGCAAGCGAAGAAAGTCTGTTGCGATCAA
##AGGTTTCAGCTGGAACATTTCAAGGAATTGATGATTTTTC
##CTTAGGGCTCCTAGTGCTAATCATTTTCGTGCAGGAAGGT
##CTTAAAAGAAGAATGACCAGCCGGTACATAATGTTGGCTG
##CACTAGGACTATTGCTGGCAGCAGTGTTGGGTGACCTCAC
##ATACAATGACATAGCAAGGTACGTGATCATGGTTGGTGTA
##GCATTTGCAGAAATGAACAACGGGGGAGACTTGATTCATT
##TAGCCCTGATTGCCACATTCAAAGTGCAACCTGGTTATCT
##GCTTTTCTTCCTTCTTCGCAAACAATGGTCACCACGGGAA
##AGTACCATTTTGGCTTCAGCAGCAGTCGTTCTGCAAATTT
##GTGCGGCTGCATGGCAATCAACAAAGTCTATGCAAGTGCT
##GAATGCTCTTGCTATGGGATGGCTGTACATCAGAGCCATT
##GTGGTACCCGGAGCTCTTTCCAAAGCAATGCCCCTCATTT
##GCATGTGCGTCCCAGGCGTGTTGAGCCTGACGCCACATGC
##TATAAGAGTCAGCATGGTTACAATAGCGGCAGGCACTCTC
##ATCAAAGGCACGAAGGGAACATCAGTTCGGAAGCACATGC
##CCTATTTTTTAGGACTAGTAGGAGCCGTGGCCGGACTGGA
##TCCATTAGGTATGCTTGGATACTCCTTATTAACGTACAGC
##AGCGGAAAGAGGTCATGGCCAGCAGGAGAGATTATGACGG
##CAGTCGGTCTAACATGCGCTATGATCGGGGCATTAAGCGG
##AAACGCGATGAATGATATTGCTGGGCCTGCGGCAGCTGCC
##TCTCTGATTTTTGTGGCTTACGCAATAAGTGGGAGATCTG
##CAGACGTGTTCTTGGAAAAGGCTGGTGAAATTTCATGGAT
##TGACGACGCAGCAGTTTCTGGATCAAGTCCAAGGGTGGAC
##GTGCAAGTTACCGACGGGGGGGATTTTCGGCTTCGCCACG
##AAGCCGAGGCTTCGTGGCTAAAGAATGGAGTGATGGCTTT
##CTGTCTCGTTCTGGCTGGAGTACACCCGTTAGCGATTCCG
##GTAGCGGGGTTGATCTGGTTCGGTTTCGTAAAAAGTGGGA
##GGCGTGGCACGGTTCTCTGGGATATACCACATCCGATTGC
##ATCATCTGCCCCAAGTGTGGAGGACGGATGTTACAGAGTG
##ATGTCAAGAAGGCTCATTGGTTCTACGCAAGTAGGAGTGG
##GAGTGATGAAAGACTCAGTGTTTCACACAATGTGGCACGT
##CACCCGTGGCGCCTCTCTAACGAGTGGTAACGGTAGAATG
##GATCCATATTGGGCGGATGTTCGAGAAGATCTCATCAGCT
##ACGGTGGGCCATGGAAGCTCAACAGCACTTGGGATGGATC
##TTCTGAAGTGCAGTTAATAGCAGTGCAACCCCAGAAAATA
##CCCGAGAACGTTCAAACAACTCCAGGAAGGTTCGTCATGT
##CAGACGGAACTGAGGTTGGGGCTGTGGTGCTTGACTACCC
##GTCAGGCACTTCAGGTTCCCCAATCGTGGACAAAGATGGA
##AATGTGGTTGGACTGTATGGGAATGGTGTCATGCTTAACG
##ACAGCACCTACGCTAGTGCGATCGCGCAGTCAGCAGGTTG
##TGAGAACATTACCCCTGTAGTATTCCACCCGGACATGTTG
##AAAAAGGGAAAGCTGAGCGTTATGGACCTACATCCAGGAG
##CGGGAAAAACCCGCAAGGTGTTGCCACAGGTTCTCAAAGA
##AGCAGTGGCCAAGAAGTTGAAAACCCTTGTACTGGCCCCG
##ACGCGTGTTGTAGCTAAGGAAATGCACGGAGCTCTAGCTG
##GATTGCCGGTGAGATACCAAACCTCGGCCGTTGAAACCAA
##AGGGAGTGGAAATGAGCTGATAGACGTCATGTGTCATGCG
##ACATTTACGTACAGACAATTGACACCAGGAAGAATGGTTA
##ATTACCAATTGTATGTAATGGATGAGGCACATTTCACTGA
##CCCAGCTTCAATTGCGGCAAGAGGAATAATCGCAACACGG
##GTCAAGCTAGGAGAAGCAGCTGCGATTTTCATGACGGCAA
##CACCTCCAGGAACTCTTGATGCATTCCCAGAATCCAATAG
##CCATATTGAAGATGAGGAAAGGGAAATTCCAGACAAGGCA
##TGGAGCACCGGATTCGAATGGATTACAGATTACACAGGCA
##AAACTGTGTGGTTTGTTCCATCAATTCGAACTGGGAACAT
##CATAGCGAGCTGCCTCGCGAGGACAGGGAAGAAATGCGTT
##GTGTTGAATAGCAAAACATTCAATGACGAGTTTCCAAAGA
##CCAAGAGTGGAACGTGGGACTTTGTGATCACAACGGACAT
##ATCTGAAATGGGAGCAAATTTCAAAGCCTCACGAGTCATT
##GACTGTAGAACGTCAATCAAACCAACATTGGCCTATGTCC
##CTTCTGAGAGAGTAGTGTTGGGATCTCCAAAACCCATAAG
##CCCAGCTAGTGCAGCACAGCGTAGAGGGAGAGTGGGTCGA
##GACCCCACTCAGCTTGGTGACCAGTACATTTACGGAGGCG
##AGGTTGGTGACGACTTCTCCAACATGGTGCACTGGACAGA
##AGCGAAGATCTTAATGGACAACATCATGGTACCAGGCGGT
##CTGTACCCACAGTTCTACGAGCCGGAGGCTGACATGCTAA
##GTGAAACGGATGGACACTTCAGGCTGGATATGACCAAACG
##TGACGTATTCAAGGATTTGGTGCGCAAGGCAGACTTACCC
##ATATGGCTGGCTTATCAGGTGGCCAAGCATGGTCATGAAT
##ACAAAGACAGAAGCTGGTGCCATAGTGGGCCATCTGGACA
##TCTCATCTACGATGATTACGGACAGACAGTTGAATACAAG
##CTTGTGAATGGCGAGAGGAAGATACTGCAACCAAGATGGA
##TTGACCAACGCACATACCAGGAGAAAACAGCACTCAAGGC
##TTTCATCGAATTTGCTGAGGGACGCCGAAGTTATGTTCCT
##ATAATAGAAGTGCTCGGCAAACTTCCACAGCATTTCGCCG
##ACAAAACTATTGATGCGGCTGACACCTTCAAGACTGTGCT
##TACAGCCACTCCAGGAAGTAGAGCATACAGGCTTGCAGTT
##GACAACCTACCCGATGCAGCAGAGACGGCAATATTCGTGA
##CGATGGTAGGGTTCATGACCATGGGAATACTAATTTTCCT
##GATGGCACCCAAAGGCATGACACGCATGTCGCTGGGATTC
##ATGACCATCATGGCAGCTACGTATTTTCTGTGGGCTTCAG
##GCATGGCTGGATATCAAATAGCGGCAATGCAATTAGTGGC
##TTTCATTCTCTTCGTAGTCTTGGTTCCAGAACCAGGATCG
##CAGAGATCAGTACAAGACAATACGATTGCCATGGTCCTAA
##TTGGAATACTAAGCATTGCAGCATTGATTGCGGCAAATGA
##GACAGGACTGCTGGAGAAGACAAAAAATGATTTCGTGTCT
##TTGTTACCGGTTAAAGCCCCGAACAACAATCCCTGGAAGT
##TTGATTTTAGCGTGGACTTGAGACCGGCGACATCATGGGC
##TTTGTATGTAGTGATTGCTACAATGCTTGGGCCCATTTTG
##GAGCATGCGATTGTGACTCACTTCACAAGTATATCAATTG
##CAGCCATCACGAATCAAGCAGGAATACTGCTATCAATGGA
##TAAAGGAACGCCATTTTTCAACTTGGACTGGGGCGTCATT
##CTGTTGGGAGTGGGGTGTTGGTCTAGCATAACGGGGACAA
##CCTTGTTGTGTGCGATCGGACTCTCCTGCGTTCACTTCTC
##AATGACTCTACCTGGAGTCAGGGCTAAAGCAGCGAGAGAA
##GCTCAAAACAGAACCGCAGCTGGAGTATCAAAGAACCCTA
##TTGTGGATGGAGTCAACACTATAAACGTCACAGCGCCCCC
##AGGAATGGACCCCATGTATGAGCGCAAACTTGGACTGTGG
##ATGCTCCTGATCATGGCGGTCATATCCACAGCGGTAAACA
##GAGACTTGACTCACTTGATGGAACTAGGCATACTGGGAAG
##CGCAGCACTTGGCCCACTCATAGAAGGGAACTCTTCCACA
##ATCTGGAACACCTCAGTGGCATCTTCACTGTGCAACTTGA
##TGAGAGGACAGTATCTAGCTGGAATACCTCTGACATACAC
##GCTGGTCAGAAACCTCTCGCTAAAAGGGGTTCCCCGTAGA
##GGAGTCACCATAAGCAACACCCGAGGGATGGAATGGAAAC
##GCAAACTAAACGCAATGAACAAGGAAACCTTTCAGAGATA
##CAGACGAGATGGGATAGTTGAGGTGGACAGAACAGCAGCG
##CGGGAAGCTTTAAAGAGTGGAAATGTAACAGGAGGTCACG
##CTGTATCCCGGGGTTCAGCAAAGCTCAGATGGCTGGTAGA
##TAAAGGATATTTACGCCTGATGGGGGATGTCACAGACTTG
##GGATGCGGGCGAGGTGGATGGTGTTATTACGCAGCAGCTC
##AAAGAAACGTTGTATCTGTACGAGGCTTCACCAAAGGAGG
##TGACGGACACGAAGAACCCATTCCGGTGCAGACTTATGGA
##TGGAACATTGTCACTCTGCGTAGCAAAGTGGACGTTTTCT
##ACATGCCTACACACATGACAGACACTCTATTGTGTGACAT
##TGGAGAGTCATCGTCTAACATGCTAGTAGAAGAAGAGAGG
##ACCCTACGCGTGCTGAATCTGGTTGAAGAGTGGATCAGAA
##AGAGTAAGCCAACTCACTTTTGTTGCAAGGTTCTTGCTCC
##ATACATGCCAAATGTATTGGAGAAGATAGACAAGCTAATG
##AAAGTTCATGGAGGTGCTTTAGTGAGAGTGCCACTCTCCC
##GCAACAGCACACATGAGATGTATTGGGTATCTGATGCAAG
##AGGTAATGCCATGAATGCAGTGGCATCTCTGAGTAGAACA
##CTTTTGGACAGGATGATACACTTGACAGGAAAAGTGCACT
##GGGAAGATGATGTCAACCTGGGAACTGGGACTAGAGCAGT
##GAACAGTGTCGCTGATCCACCAAACTGGGACAAAATTGGA
##CTCCGAGTGAGAAAACTTGAACAAGAATACAAAGCTTCAT
##GGATGTATGATGCAGAACACCCCTACAAGACGTGGACCTA
##CCATGGATCATATGAGACTTCCACATCTGGAAGTGCTTCA
##TCAATGATAAATGGAGTGGTCAAGGAGCTAACACACCCAT
##GGGACACAAACTCCGGAGTGACAAACGTTTGCATGACAGA
##CACAACCCCTTTTGGGCAACAGCGCGTTTTCAAAGAAAAG
##GTCGACACCAAAGCAATGGAACCTCCAACTGGAACCAGAG
##AAGTGATGAGGATTGTGAACAGATGGTTGACAAACTACCT
##GTCTAGAACAAAGAAGCCTAGACTGTGTACTCCAGATGAG
##TTTATTGCTAAGGTGAACTCTGATGCGGCTCTGGGAACAA
##TGTTCAATGACCAAGGGAACTGGCCAAGCGCAAAAGATGC
##AGTGAGAGACCATGGATTCTGGAGGCAAGTCGACATTGAG
##CGACAACACCACTTAGAGGGAAGATGCGTCTCATGTGTCT
##ACAACATGATGGGAAAGCGTGAAAAGAAATTGACGGAATT
##TGGAAGGGCCAAGGGCAGCAGAGCAATCTGGTACATGTGG
##CTAGGAGCAAGGTACTTGGAATTTGAAGCCCTAGGATTCC
##TGAACGAAGATCATTGGCTCTCGAGAGAGAATTCCAAAGG
##TGGGGTCGAAGGGATTGGATTACAATACCTAGGCTACATC
##CTTGAGGATATGGGAGGAATGACAGGAGGCCAAATGTATG
##CAGATGACACAGCCGGCTGGGACACCAAGATAACGAATGC
##TGACCTAGAGGATGAGATGGAGATCACAAAGCTGATGGCA
##CACACCCACAAAAAATTGGCCACGGCCATTATGGATCTCA
##CGTACATGAACAAGGTTGTGAGAGTGATGAGGCCAGGCAA
##GGGAGGAAAGACGCTAATGGACATCATTAGCAGGAAGGAC
##CAGAGAGGTAGCGGACAGGTCGTGACTTACCCCCTCAACA
##CGTGGACAAACCTCAAGGTGCAGTTGATTAGGATGGCTGA
##AGGCGAAGGAGTGATCCTACCTGAAGACACTCTGTCACTC
##ACCGGCTGCAGTAGACGCAATTTAGAAATGTGGCTGGTGA
##GGAACGGAGAAGAACGATTAACCCGGATCGCTGCTAGCGG
##AGATGATGTGGTGGTTAAGCCCATTGATGACCGATTTGCA
##GAAGCTCTGCACTTTCTCAACAGCATGGCCAAGATCAGAA
##AAGATATCAATGAATGGAAGCCCTCAACAGGCTGGAACAG
##TTGGGAGGGTGTGCCGTTTTGTTCACACCATTTCCACAAG
##CTCAGCTTAAAGGATGGAAGAACACTCACAGTTCCATGCA
##GAGATCAGGACGAACTTATTGGAAGAGCTAGAGTGTCTCC
##TGGAGCAGGGTGGACGTTGCGAGAAACCGCAGGACTCAGT
##AAGGCGTATGCGCAAATGTGGATGCTGATCCACTTCCACA
##GAAGGGATCTACGAACCATCGCGTTCGCAATTTGCAGTGC
##AGTGCCTAAAGACTGGGTTCCCACAGGAAGGACATCGTGG
##TCCATCCATGCTCGAGGTGAATGGATGACGAATGAAGACA
##TGTTGGCGGTGTGGAATCGAGTGTGGATCACTGAGAATCC
##ATACATGTTCAACAAAGAAACAATTCACGACTGGCGAGAT
##GTTCCATACCTGCGGAAACAACTGGACAAAAATTGCGGAT
##CAATGATAGGAGTGAGGTCCAGAGCCACGTGGGCTGAAAA
##CATTCGTGTTTCAGTGAACCAGGTACGTGGTTACATTGGT
##AAACATGAGAACTACCTCGATTACCTCCAAGCCCAGAATA
##GATTCAGCATTCCTGCCGAATTCACCATGGGCAACATATT
##GATCTAAGACACTGAGAGAAAAGACTGAAAAACAATTGAC
##GCTGAGAGTCAGGCCTAAATGCCACCGGATGATAGTAGAC
##GGTGCTGCCTGCAGCTATCACATATAAACTGGCGCCTTAT
##ATGTTTATTAGCCGACAGGGGGACACATGCACCCAGCAGC
##CCGAGCTGGACAAGGCATGTGTACTAGCGGTTAGAGGAGA
##CCCCCCCAAAAATGAAGGGCACTATATCGACACTTGGGAA
##AGACCAGAGGTACTCGCTGATTCACCGCCACCAGACTACA
##CGGCACAGCGCGCCGGAAAAGGTAGTTTGGAGGTTGTAAA
##ACAACAAGTATCT
##end-DNA
##DNA NC_018705
##AGAAGTTCATCTGTGTGAACTTCGTGATTGACAGCTCAAC
##ACGAGTGCGGGCAACCGTAAACACAGTTTGAACGTTTTTT
##GGAGAGAGACTACTATGTCAAACAAAAAACCAGGAAGACC
##CGGGGCAACCCGGGTTGTCAATATGCTAAAGCGCGGCGCA
##TCCCGCGGAAATCCGATATCTCGGATCAAGAGGATGTTGG
##ATGGGCTATTCAAGGGAATAGGACCCATCAGGATTGTCCT
##TGCATTCCTGACGTTTTTCAAATTTACAGCTTTGAAACCG
##ACGGCAGGATTGTTGAGACGATGGAAGATTGTTGGTGTGG
##CGGAAGCCACGCGACATCTAAAAAGTTTTAGGAAGGACAT
##AGGACAGATGTTGGATGGACTCAACAAGAGAGGAAAGAAG
##AAAAGAGGAGGAAGCACTGGTGGTTTGCTTTTGATTATTA
##GCTTCTCATGTGCGTGTGCCCTTAAGGTGGGATCGTACAA
##TGGAAAGCCGCTGATCACTGTAAACCAAGCGGACGTGCAG
##AACCCAATTGAGCTACCAACAGCACAGGGAACGAACCGAT
##GCATGGTGAAAGCTTTGGATGTTGGACTCATGTGTCCTGA
##CGACATAACATATTTGTGCCCCAAGCTTGAAAATGGATAT
##GACCCTGAGGACATTGATTGCTGGTGCAACGGAACGGAAG
##TGTACATACATTATGGTCGGTGCACGCCGACGAGACATGC
##CAGACGGTCAAGAAGAGCGATCACAGTCCATCATCATGGC
##GAAAGCCTATTGGAAGCGAAGAACACACCATGGATGGACT
##CAACAAAAGCCACAAAGTACTTGACTAAGGTTGAGAACTG
##GGCTATTCGAAATCCAGGATACGCTCTAGCCGCAGCCATA
##GTGGGTTGGAACTTGGGGACCACCAAAGCACAAAAGATAA
##TCTTTACCATCATGCTCATGCTCATTGCACCAGCGTACAG
##TTTCAATTGCTTGGGCATGCAGAACCGTGACTTTGTTGAA
##GGCGTGAATGGAGTTGAGTGGATTGATGTTGTAATGGAAG
##GAGGAAGTTGTGTGACTATAACGGCGAAAGACAAACCAAC
##AATTGATGTCAAAATGATGAACATGGAGGCAACTGACTTG
##GCCCTCGTCCGCTCTTATTGCTATGAACCCAAAATAACCG
##ATGTCAGTACAGAGCCACGCTGCCCAACCATGGGAGAGGC
##CCACAATACAAAGGCATCCAGTCAAGACTACGTATGTAAG
##AAAGGATTGACGGACAGAGGATGGGGAAATGGCTGTGGAC
##TGTTTGGAAAAGGAAGCATTCATACATGTGCAAAATTCGA
##ATGCACACATAAAGCTGAAGGGAGGGTAGTGCAGAAAGAA
##AACATCCAGTTTGAAGTGGCTGTCTTCGTGCATGGCTCGA
##CGGAAGTCGGAACTTATAACAACTACTCTATACAGCAATC
##ACTGAAACATGCTGCGAGATTTGTCATCACACCCAAAGCT
##CCGGTGCACACAGCAGAGCTGAGTGAGTATGGAACGGTCA
##CTCTGGAATGTGAACCGCGGTCAGGTCTTGATATGAGTCA
##ATTTTATGTGATGACCATGAACATGAAGAGCTGGCTAGTG
##AACAGAGACTGGTTCCATGATTTAAATCTGCCATGGACCG
##GTTCAGCAGCAGGAAATTGGCAAAATAGAGAGTCACTAGT
##TGAATTTGAGGAGGCGCACGCCACCAAGCAATCAGTGGTT
##GCTTTGGCCTCTCAAGAAGGAGCCCTGCACGCGGCACTGG
##CCGGAGCAATTCCTGTGAAGTACACAAGCAGCAAGCTGGA
##AATGACATCAGGACACTTGAAATGTAGGGTAAAATTGCAA
##GGATTGAAGTTAAAAGGAATGACTTACCCAATGTGCTCTA
##ACAAATTCAGCCTAGCTAGGAATCCCACAGACACGGGGCA
##TGGAACAGTGGTGGTGAAATTGAGCTATGCTGGCTCTGAT
##GGACCATGCAGAATACCAATCTCAATGACAGCAAATCTAC
##AGGACTTGACCCCGATCGGCCGCATGATAACTGTGAACCC
##ATATGTTTCCACATCCTCCACCGGAACGAAAGTGATAGTT
##GAATTGGAACCACCCTTTGGCGACTCGTTCATCCTAGTTG
##GTAGTGGAGAAAATCAAATTAAATATCAGTGGCATAAGAG
##TGGGAGCTCAATTGGTAAAGCATTTGTTTCCACCCTCAAG
##GGAGCCCAGCGTATGGTGGCACTTGGGGATACTGCCTGGG
##ATTTCGGATCAGTAGGAGGTTTCTTTACCTCTCTTGGAAA
##AGGAATTCACCAAGTCTTTGGAACAGCATTCAGAAGCTTG
##TTCGGAGGCATGTCATGGATAACACAGGGACTTCTAGGGA
##TCCTAATGCTTTGGATGGGGCTGAATGCCAGAGACCGGTC
##AATATCGATCACATTCTTAGCAGTGGGAGGAGTCCTAGTG
##TTTCTAGCGACCAATGTCCATGCGGACACTGGTTGTGCTC
##TGGACATGTCAAGAAAGGAACTGAAATGTGGAAGTGGCAT
##CTTTGTGTTCAATGATGTTGAGACTTGGAGAGACAATTAC
##AAATACTACCCAGCAACACCAAGGAATTTGGCTAAAGTGA
##TCGTGGAATCATACAGGAAAGGAATATGTGGAGTCAGATC
##AGTGAGCCGGTTGGAACACAACATGTGGGATTCGATCAAG
##CATGAACTCAATGCCATTCTGGAAGACAACGGGGAGGATT
##TGACAGTCGTGGTGGAACCAATTGTGGGACGTCTCAGGTC
##GACACAGCGAAGATTGACGTGGACGGAAGAAGAGTTGGAA
##TATGGATGGAAGAAATGGGGGAAAACCCTCTTTACGAGTC
##CAGGCATGTCAAACAGAACTTTTGTGGTGGATGGGCCAAA
##AACGAAAGAGTGTCCCGATGACAAGAGAGCTTGGAACAGC
##TTGTACGTTGAGGACTTTGGATTTGGCATCACATCCACTA
##GAGTGTGGATGGGACTGCGAAAGGTGAACACCACGGACTG
##TGATACGGCAGTGATGGGCACAGCGGTGAAAGGAGACGTT
##GCTGTGCACAGTGACCTGAGCTACTGGATTGAGAGCCGCA
##ACAACAAGACCTGGAAATTAGAACGAGCAGTGCTAGGAGA
##AGTTAAATCGTGCACATGGCCTGAGACACACACTCTGTGG
##AGTGAAAGTGTTATGGAGAGTGACTTAATCATACCGGTTA
##CCATTGCGGGACCACGTAGTAGACACAACATGAGACCTGG
##ATACAAAGTGCAGAATTCTGGACCTTGGGATGAGAAGGAA
##ATCACCATAGATTTTGACTACTGCCCAGGAACAACAGTGA
##AAGTGACTTCGACCTGCCATGACAGGGCAGCATCAGCTCG
##AACCACCACTGCCAGCGGGAAGCTCATTCAAGACTGGTGT
##TGCAGGTCATGCACACTCCCACCATTGAGATACATGACAA
##AAAGTGGATGCTGGTATGCCATGGAAATCCGGCCGACAAC
##ACACGGTGAGGACACCCTTATCAAGTCTAAGGTGAGCGCA
##TTCAGAGGCGATGGCATGGAACCATTTCAACTGGGGGTTC
##TCTTGATGTTTGTGGCCACACAGGAAGTCTTGCGGAAGAG
##ATGGACAGCAGGCATGGCATTACCAGCAATGCTCATGTTT
##TTATGTGCTTTGATCTTTGGTGGGATAACATACATGGATC
##TGGTTAGGTACGTCATACTAGTGGCTGCAGCTTTTGCGGA
##AAGCAACAGTGGAGGTGACATCGTGCACTTAGCGCTAATC
##GCTGCTTTCAAAATTCAGCCAGGATTACTAGTTGCATACT
##CACTGAAAAGGAAATGGAGCAACCAGGAGAGTGTTTTGGT
##TGGAATTGCCCTTTCAATGTTGACCTTGGCCATGCAAGAT
##TGGGACATGACAATCCCGAGCCTGCTTAACTCGGGAGCGG
##CCGCTTGGTTGCTGCTGAGAGCTGTGAGTGAGGGAACAGT
##AAGTGCCGTCTGCATTCCAGTGCTGGGCATGCTGGCTCCT
##GGACTTCGCATCGCGGGAATTGACGTGGTTCGCATAGGAT
##TGCTGATCATAGGGATTATGTCGCTGATGAGGGAACGCAA
##CAATGCAGCAGCAAAAAAGAAAGGAGGATTGTTGATAGGA
##CTGGCCCTAGCAGAATCTGGGTTGATCAGCCCTCTTGTTT
##ATGCCGGACTAACCTTGGCACTAAAACCAAACATGAGGAG
##AGGATGGCCGGTGAGTGAAGCACTGACAGCCGTTGGATTG
##ACGTTCGCACTGGCTGGTGGCATCGCACATTTTGATGAAG
##GAAATATGGCCATTCCGTTAGCAGTGGGCGGCATAATGTT
##GGTTGTGGCAGTTGTGACAGGGTTCACAACAGATCTATGG
##CTGGAAAAAGCTGGAGAAATGACATGGTCTGAGGAGGCCC
##AAATAACGGGTAGCTCCCAACGATATGATGTGGAAATTGA
##TAGTGATGGCAACATGCGACTTTTGAATGATCCTGGAATA
##CCCTTCTCAGTGTGGGCGCTTCGAACAGGATTGATACTTT
##TATCCGCTTACAACCCTTATCTCCTTCCAGTGACGTTGGG
##AGCTTATTGGCTCACAGTCAAGGCTCCGAAACGTAGCGGA
##GCGATTTGGGATGTTCCAGCACCAAAGGAAAGAAGGAAAG
##CAGAAATTAGCACGGGGGTGTTTAGAATCATGGCCAGAGG
##AATTTTTGGAAAATACCAAGCTGGAGTAGGCGTGATGTAC
##GAGGGAGTATTTCACACAATGTGGCATGTCACGAACGGTG
##CCACGATTAACGTGGGTGACGGGTGCCTGGTCCCCTACTG
##GGCTAGTGTCAGGGAAGACCTCATATCCTATGGAGGGCCA
##TGGAAGCTGGGAAAAAAGTGGAATGGAGTTGATGAAGTGC
##AGGTCGTGGTGGTCCAGCCAGGAAAGCCAGCCACAAATGT
##GCAAACTAAACCTGGGATATTTCGAACACATGCAGGGGAA
##GTTGGAGCCGTCACATTGGATTACCCCACAGGAACATCTG
##GTTCACCAATCATTGATAAAGAAGGCAACATAATTGGCTT
##GTATGGGAATGGCATCCTCGTCGGAGCGGGAAACTTTGTG
##AGTATGATATCACAAGGAAACCGTATGGAAGAAGAGATTC
##CACAGGTGTTTAATGATGATATGCTACGCAAGCGACAACT
##CACGGTGCTTGATTTACATCCAGGATCAGGGAAAACCCGC
##AAAGTGCTCCCACAGATTGTTAAAGCTGCCATTGAAAAAA
##GGTTGAGAACTGCAATCTTGGCACCCACACGTGTCGTGGC
##GGCTGAGATAGCTGAGGCGTTGAAGGAATACCCAATCAGG
##TATTTGACCCCTGCCGTCAAGAGAGAACACACTGGCACTG
##AAATAATTGACGTGATGTGCCATGCCACTTTGACAGCACG
##GTTGTTAACACCACAAAGGGTGCCTAACTACAACTTATTC
##GTTATGGATGAAGCACATTTCACTGACCCAGCCAGCATTG
##CGGCTCGTGGGTACATTTCCACAAAAGTTGACCTAGGAGA
##AGCGGCAGCCATATTCATGACTGCGACACCACCAGGAACG
##AGAGATGCCTTTCCTGATTCAAATTCACCTATCATGGATG
##TGGAGGAACAAATACCAGATCGAGCATGGAACTCAGGGTA
##TGACTGGATTACGGACTATACTGGGAAAACGGTGTGGTTT
##GTTCCAAGCGTGAAAATGGGGAATGAAATTGCTATGTGTC
##TGACAAAAGCGGGGAAGAAAGTCATTCAATTGAACAGGAA
##GAGTTTTGACAACGAATATCCAAAGTGTAAGACAGGAGAC
##TGGGACTTTGTTGTGACAACAGACATATCAGAGATGGGAG
##CCAATTTTGGAGCCAGTAGAGTGATAGACAGCCGCAAGTG
##CATAAAACCAGTTATTATTGAAGACGGGGAAGGCAGTGTT
##CAATTAAATGGGCCAGTTCCCATCACAGCGGCTAGTGCAG
##CACAAAGGAGGGGAAGAGTGGGCAGAAATCCAGTGCAAGT
##TGGGGATGAATACCACTTTGCTGGACCGACCAGTGAGGAT
##GATCACGATTTCGCCCATTGGAAGGAAGCGAAGATCTTGC
##TAGACAACATCAACCTACCAAACGGACTGGTGGCGCAATT
##GTATGAGCCTGAACGAGAGAAGGTCTTTTCCATTGATGGG
##GAGTACAGGCTGAGAACTGAGCAACGGAAAAACTTTGTAG
##AGTTCTTGAGAACGGGAGACCTGCCAGTTTGGATATCGCA
##CAAACTGGCTGACGCTGGAATAGCTTACAACGACCGACGA
##TGGTGCTTTGATGGACCCACCGTGAACACAGTGCTAGAAG
##ACAACAATCCTGTTGAGCTCTGGACGAAGACTGGAGAGAA
##GAAGATCCTGAGGCCTCGTTGGCGAGACGGAAGGCTTTGG
##GCTGACCATCAAGCGCTAAAATCATTCAAAGAGTTTGCTT
##GTGGAAAAAGGTCGGCCATTGGGGTTTTTGAAGTAGTTAA
##AATGCTTCCCGAACATTTTGCGCATAGGATGGGAGAATCC
##ATGGACAACATTTACATGCTGAGCACCGCAGAGCGTGGAA
##GCAGGGCGCATAGGGAAGCATTGGAGGAACTCCCCGAAAC
##TCTAGAAACAATCCTACTAATCACAATGATGGCTTTAGCA
##TCATGTGGAGTCTTTCTATTCTTTGTGCAGAGGAGGGGGT
##TGGGAAAAACCGGTCTAGGTGCAATGATCCTTATGACAGC
##TACAGTGTTGTTGTGGATTGCAGAAGTACAGCCCCAGAAG
##ATAGCAGGGATCTTGCTTGTGTCACTTCTCTTAATGATAG
##TGTTAATCCCAGAACCAGAGCGACAACGCTCACAAACAGA
##CAGCCACCTCGCAGTCTTCATGATAGTTGTCCTACTGATT
##GTTGGGGCTGTGGCTTCCAACGAAATGGGTTGGCTAGAGC
##AGACAAAAAGGGATATATCCGGTTTGTTTGGGAGAACCCA
##GGAGCAGAGAACTGAAAAGTGGGATTTTCCTTGGCCAGAT
##TTGAGACCTGCCACAGCCTGGGCAGCATATGCTGGAGCGA
##CAACGCTGCTCACTCCACTATTAAAGCATCTAATAGTCAC
##TGAGTACGTGAATTTCTCACTCATGGCTGTGACAGCACAA
##GCTGGAGCTTTGTTTGGATTAGGAAAAGGGATGCCCTTTG
##TGTCCATGGACCTGTCAGTGCCTCTTCTTTTACTCGGATG
##TTGGGGACAGTTCACCATGACCACCACACTCACGACAATC
##GTGTTGTTGATTGTGCACTATGCATTCCTCGTGCCAGGAT
##GGCAAGCTGAAGCAATGCGTGCAGCGCAAAGGAGGACAGC
##TGCTGGAGTGATGAAGAATCCAGTGGTGGATGGAATAGTC
##GCCACAGACATACCTGATCTAGACGCCAGTACTCCGATTA
##CAGAGAAGAAATTCGGCCAAGTTATTCTAATAGTTGTGGG
##AGTCTGTGCAGTTTTCCTAAAACCAGGGACCATGTCGCTA
##ACAGAGTTTGGAATGCTGACATCTGCAGCCGCAGTCACAC
##TGATAGAAGGAGCAGCAGGACGTATTTGGAATGCCACAAC
##AGCTGTGGCCATGTGCCATCTCTTGCGGAAAAATTGGCTG
##GCCGGAGCCTCTCTGGCTTGGACCATATCCAGGAACCTGC
##AAAGTGGAGCGTTGCGACGAGGTGGAGGAAGAGGTCGCAT
##GTTGGGTGAGATGTGGAAGGCACAACTAAACCAGTTGACG
##AGACAGGAGTTCATGGAGTACAGAAGGGACGGTATAATAG
##AGGTTGACAGATCTGCGGCTAGAAAAGCACGGAGAGAAGG
##TAATGTGACTGGGGGACATCCCGTCTCACGTGGAACCGCA
##AAACTACGGTGGATGGTCGAGAGAGGTTTTGTGAAGCCAC
##ACGGAAAGGTTATAGACTTGGGCTGCGGCAGAGGAGGCTG
##GAGTTATTACTGCGCCACCTTAAAATTAGTTCAAGAGGTG
##AAGGGTTACACAAAAGGGGGACCAGGTCATGAAGAACCTG
##TGATGATGCAGAGCTACGGCTGGAATTTGGTCTCGCTGAA
##GAGCGGTGTTGATGTGTTTTACAGACCATCTGAACAATCA
##GACACACTATTATGCGACATAGGGGAAGCCTCACCAGTGC
##CAGAAATTGAAGAAGCACGGACCGTGAAAGTACTGCAAAT
##GGTGGAAGAATGGCTCTCACGTGGAGTTGAAGATTTCTGT
##GTAAAAATTCTTTGTCCATACATGCCCAAGGTGCTTAAAG
##AGCTGGAAAAGATGCAATTAAGATGGGGAGGTGGCCTGAT
##CCGGGTTCCACTTTCGAGGAATTCCAACCATGAGATGTAC
##TGGGTGAGTGGAGCCAGTGGAAACATCACAAATTCCGTCA
##ACACAGTAAGTCAAATGCTGATCAACAGAATGAACAGAAC
##CAACAGGAATGGGCCCAAGTATGAGGAAGATGTGCATCTA
##GGATCTGGAACAAGAGCCGTGGTCACAAAAAAGATAAAAA
##CAAACTGGAAGATGGTAGAAGACAGAGTGAAAAAACTGGC
##AGATGAGTTTTCCACCACATGGCACTATGACTCGGAGCAC
##CCTTACAAAACTTGGAACTATCATGGAAGTTATGAAGTCA
##AAGCGACCGGATCAGCTAGCTCCATGGTGAATGGGGTGGT
##CCGGGTGCTCTCGAAACCATGGGACACACTGCAGAGTGTG
##GTGAACATGGCCATGACTGACACAACACCATTTGGCCAGC
##AACGGGTGTTCAAGGAAAAGGTTGACACAAAAGCACCAGA
##ACCCCCTAAAGGAACAGCAGAAGTTATGAGAGTCACAGCA
##AAATGGATGTGGAAATTTGTTGGTAGAAGCAAGACGCCAA
##GGGTGTGCACGAAAGAGGAATTTATAGCAAAAGTCAACAG
##TCATGCAGCGCTTGGGGCCATTTTTAAGGAACAAAACAGA
##TGGGCATCAGCCCGAGAAGCAGTGGAAGACCCCGCTTTCT
##GGGAAATGGTGGACAGAGAAAGAGAAGCCCATCTACAAGG
##ACGATGTGAAATGTGTACATACAACATGATGGGAAAACGC
##GAGAAGAAGATGGGTGAATTTGGAAAAGCAAAAGGTAGCC
##GGGCCATCTGGTACATGTGGTTAGGTTCAAGATATCTTGA
##ATTTGAAGCTCTGGGGTTCTTAAACGAAGACCATTGGATG
##AGCAGAGAGAACACACTTGGAGGAGTCGAGGGCTTAGGCC
##TGCAGAAGCTTGGATACGTGCTGAGAGACATAGCAAAGAA
##TCCAGGAGGCCTCATGTATGCAGACGACACGGCTGGCTGG
##GACACAAGGATCACGAAAGCAGATCTTGAAAATGAGTCAA
##TCGTGTTAGAAATGATGACTCCGGAACACCGAGCGCTGGC
##TGAACCACTGATTAAGTTTGCATACATGAACAAAGTCGTG
##AAAGTAATGAGACCAGGAGCTGATGGCATAACAGTGATGG
##ACGTCATCTCACGGGAAGACCAGAGAGGGAGTGGACAGGT
##GGTAACATATGCACTCAACACGTTCACCAACCTTTGTGTG
##CAGCTCATACGATGCATGGAAGGAGAGGGTTTGCTGAAGC
##CAGAGGAGGTGGAGAAACTTGAGAGAGGGAAACAAAGGAA
##AATCCAAGACTGGTTGGACAAGAATGGAACTGAACGCCTA
##GCGTCCATGGCAGTGAGTGGAGACGATTGCGTGGTAAAAC
##CAAAAGATGACAGATTCGCAACCGCTCTCCATTTTCTCAA
##TAGCATGTCAAAAATCAGGAAGGATATTCCAGAGTGGAAA
##CAATCAACAGGATGGAGAAACTGGCAGGATGTTCCATTCT
##GCTCACATCATTTCCACGAACTCACCATGAAGGATGGACG
##CCAAATTGTGGTACCTTGCCGCCATCAAGATGAACTGATA
##GGGAGGGCCAGGCTATCACCTGGCTCTGGATGGTCACTGA
##CGGAAACAGCATGCTTGAGCAAGGCTTATGGGCAGATGTG
##GCTGTTGATGTACTTCCACAGACGGGACCTCCGTCTGATG
##GCTAACGCAATCTGCTCAGCCGTGCCAGTGAGTTGGGTGC
##CCACCGGGAGAACAACCTGGTCCATCCATGGAAAAGGGGA
##ATGGATGACAACTGAAGACATGCTAAGAGTGTGGAATCGC
##GTGTGGATTGAGGAAAATGAGCACATGGAGGATAAGACCC
##CAGTCAGCAGTTGGAATGACGTGCCATACCTTGGAAAAAG
##GGAAGACAGTTGGTGTGGGAGCTTAATTGGGCATAGAGCT
##AGATCCACCTGGGCGGAGAACATATACACTCCCATCATGC
##AGATAAGAGGGCTGATAGGCCCAGAAAGATATGTGGACTA
##TATGCCCACTCTAAACAGATTTAAGGCAGTGGAATCGTGG
##TCAGAGGGAGTGCTGTAGACAAACAACCAAGCAATAAACA
##GTAGATATATAATCAGTGTAAATAATAGAATGATTATGAT
##AAGCTTTGTTTTAGACCTTAGAAGATAGATTTAGATTTAT
##TTTAGGGCGATAGTCAGGCCAGGCAATGCCTGCCACCGGA
##AGTTGGATGACGGTGCTGTCTGCGCTCCAACCCCAGGCGG
##ACTGGGTTAACAAAGTGGTGATCCAGGAGACGCAAAGCGT
##TCACTACCGTTTCGGAGAACTCCCTGGCGTTCGAATGGAA
##CACTGCCCAAAGTCAGGCCGTAGGTTTTACGCCACTAGCA
##TGCAGTGCTGCCTGAGACAAGACATGCCCCAGGAGGACTG
##GGAAAACAAAGCCGTTAAGGCCCCCGCGGCCCAAGCAAGG
##GAATGGTGTGCCCCTTGTGGAAGGTCTAGAGGTTAGAGGA
##GACCCCGCGGAAATCAAAGCAAGGCCCAACCTGGCAAAGC
##TGTAAACCAGGGGAAGGACTAGAGGTTAGAGGAGACCCCT
##TGCGAGTGAACACCACACAAAAACAGCATATTGACACCTG
##GGAAAGACTAGGAGACCCTCTGT
##end-DNA
##DNA NC_020902
##GACGCGCATCCCGGGTGAAAGCCCCGGGCGTACGACCTGG
##TTCGGGATGATTCCCGTTCTCAGTGCGGAGGCCCCGCAAA
##CCGAGCCGCCCTGTAGGCAACTTCTAGAATGGGGAGTTAA
##CTCCTGGCACTGGCCCGAAGCATGAACTGATCGCGGTGGC
##AGGGTTCTTCGGGTAAATCCCGGCCGCGTGTTGTGATTGT
##GTTAGGGCAGGTGACAGTCGGCAGGGTCGACCCCCTGCTT
##CAGGACCACTGTCTTCCTGGACGACCGTTGCTGAAAAAGG
##GCCGCCACGGTCTGTAGCTCGCCGACGCTTCTAATTCAGG
##CCGGAGGACCACGCTCCGTAATCGAGCCCAAGTACTCAAA
##CCCCAGCACCCCTGGGTCACGCCCTACGCCGCCCTTTTAA
##CGCTTCGGCTAATAGGGTCTATCCGGCGGGTTGACAAAGG
##GCGCAGGGTTACCTGGTACTACGAGCTTGGGTGTCCCTGG
##GAGTAATCCCAGGGTGCCATGCTGCAGCGCAGGCGGGCGA
##GGGTGGTGCCTCGGCCTAGGGGAAGAGCGCAAGTGACCCC
##GTGCTGCATAAATCCCCCCCCTTTTTTCTACATGGGTGTT
##CCATGTGCCGCCAAGATGGCGCTGTTGTTGCTTTTCCTGG
##CCGGCGTGGCTGCTGCCCCCTCGCATCTCTGCGAGTGGGA
##AGGCAAACCTTACTTGACTGAGTGTTGTGCTTATCAGGAC
##ATTTATTACTGTGCATCTAGCTATTGTCTCACTGTTCCTG
##GCTGCCGAGTTTGCTCTCGTGATGTTTGCTGGCCATCCCC
##TGTTCCGGGGGTGTCTGTCAAACCAGGTGGTCACTCCTGG
##GCGGAGGAGGTCTGCTCACACTTCGAGTTGCATTCATGGC
##TTGCTTACGTTGCAGGTGTTGGGGGCGTCGGGGAGCTGTA
##TGGCGCGGGGCTCATCGCGGGTCTCGCTGCTGTTTCAGCT
##GTCCCGGCTTCTACTCCCCCTTTAAACTGCTCTGTTGAGT
##GCGCTTGGGGGTATGAGGTAATGCTTGGCCCGGTCAGGTC
##CTGGCTCCTTGAGCTTGGTTCCTCTTCCGGGTTTTGGCTG
##CTTCAGCTTCCTGGCGCTCTCTGGTCTTTTGTTGCAAGTG
##TTAGTCCTGTTTTTCTTGTTCTGTTGGCCTTGCTCTTCTT
##GGAGGGGCGCTGGCCTCTAATTGTAGCTCTTGTCGCCATC
##CGGTTGCTAGTTTGCCCGGCGGACGGGTTGCACACCCTCT
##GCGCGAACCGTGGTGATAGGCTTGAGTGCCCCTGGGGTGA
##GCTTTGGCTCACTCCCCGTGACGGGTGTAAACCCGGCATG
##GGTGTGACCGAGGCCCGCCCTGGGCAGCGCTGTCCCAGGC
##CTCTCCCACGGCAAGCGAATTGGGTCTGTCTCTCCGGCTC
##CTGGTCTTACTGGCTTCCGGGCGGTGGCCCTTACCTTGCC
##CCCTTCTGTTCCACATGCTGCCTCTTTGGTCCTTCCACTA
##GCAACGGCTTCAGATGTCTCAGTCATTGCTGTCTGATGGA
##TGAGAGACCCGCGAAGTGCGGGGGCTGCTACCACGGTGGT
##TGTTCCGCATCTTTGCGCATGGGAGAGAATGAGTCTTGCA
##TTTGTGGCCCTAAAATTTCTGACCATCTACGAGCTATCCA
##ATATGTCAACTACACTCCTGGCCTTCGCATCCAGCTGCGT
##GCGTCCCCCCAGGTTGCGTTACACGGAGCGCTTGTTCCGT
##TGACGCTGACCTACGGGCCGTATGTGTATGGGTATGATGG
##TCCTGTGTTTTGGGCTGCCCGCCCTAGGAACGCCACGTGG
##CCAGCCGGGTTGTATTCCCCACTTCCTGGTGAACCACTGT
##GGTGCTCCACGGGTGTGTCGTGCGTTGGCGCTGGTGGGTC
##GCATCGGGCGGCCACGCCACCGGGCTATGCCTGGACGCGT
##GTGTCCTATGCAGGCTCATTAGTGGTTTCGCGCGGTTGGC
##AAGCCGTGGGTGATTCAGTCTTTGTCCCGGTCACGTACTT
##GCTTGACTTGTGTTTCTTCTGTGCTACTCTTCTGTCTATA
##GCGAGGGCTCGTTTCACTCTGCTGCTGTTCCTTGCTGGTT
##GGCTGTGGCTCAGGGGTGGTATTGTTTGGGCTTACCCTCT
##TGATGGCATGGCTTGGTTCCCTGTGGAATCCTTTTCTGTT
##CCTCCCACCGGTTGGGACTGCACTGTCAATACTGATTATC
##AGTTTTGGGAGTGCGTCGACTCCACACGATACCGGCGGGC
##TATAGTGTGCCGTGCATTCACGACCACTACCTCCAGTAAC
##ACCTCTTCCCCTACCCAACTTTGCTTTGACTATGTCGGCC
##CATCCCAGGATCCTTGCAAGATCTATGCTTGGCAAAACAT
##CTCTGCTTGCTTTCGAAGAGGCTGGGGCAACCTGACCTCT
##GCGTTTGCTGGCCTTGCTGGGGTGCCGGGTGCCTTGGGTC
##AACTCGGTCTTGGTTTGGGCGCCGCGGTCGTCGGAGGTCT
##TGGCGAGGCTTTCGAGGGCCTTTGGGTGGGCGGCCAGTAC
##GTTGTTTCTGCTTTGTCTACTTCCACATCCGCTGTCGCTT
##CGGCATGGCAGGCGTTTAGAAATATGTCTGTTCCTAGGAT
##CTATGTCTCTGCTGCTACTTCTCATGTAGTTGTAGGTTCC
##ACTCTTTTCGGCTCTGCGGTGAGGTTGCCCACCACGATTG
##AGGTCGTGTTGGGAGTCGCCTTGTGCCTCGTTTACTTTCG
##TTTCCGCGGCCCTGGTCGCCTTGTTGCAGCTGCTGTTCTC
##AAGTTTTACAACACTCTTGGAGCCTTGGCTATCCTCGCCA
##TCGCGGTTCTTGGTCGGCCGGGGAGGTCTGCCTTGGGCTT
##GGAGGTGTGCTTTGATGTGTCAGGGCCCGGGTGGGATGTG
##CCGGATGGAATTCTACCATGGTGCTTTGCTGGTGTTGTGT
##CCGGGCTGTTAATTCACCTGGCCACATTCAACCACTGGTG
##TCGTGGGTGGAAACTCCGCCTGTACTCCCGCTGGGCCTTC
##TGGTACTCCAGAGTCATTTCCTGGTTCGAGGTGTGCCCCT
##TCGGCATGGACTCAGAGTTTAGGTGTGTGAGGCGGCTGTG
##GTTCTTTGCTTGTCTGTTTTGGCCTGATGAGTGCACCTTA
##GTCTTAGGCACTTATTGCTTTGTTGCTATTTGCTTTGATC
##TCTTTGATATGTTCCTTGAAGCTTGCCTCTGTTCTCAACC
##CTCTGTGTCGAGTGTGGCTGCTCTTTTGGAGGTTGCCGCG
##CGCGCCCGCAGCAGTAGTCTAGTTCGCTGGATTATTGTGC
##GGGCGCGTGCGAGGGGTGTGTTGCTCTATCAACATCGGGG
##TGATGTGCCCTGGAGGGCTGTCTCGTTCCTGAAGGAATTG
##GAGTGCGCGCTGGAGCCCGTTTCTGTCTCTGCTGAGGATC
##TGGAAGTCGTGCGTGACGCGGCAGGTGTCCTGGAGTGCGG
##TAAGTTCTTCAGGGGTAAGCCTGTCGTGGCGCGCCGCGGC
##GACCAGGTCATCGTTGGGGCTGCGAAGTCCGTCGGGGCGC
##TCCCGGTGGGCTTCGTTCCGTGCGCACCGCTGGTGGTGAG
##GAAGGCAGGGAGAGGTGTGTGGAGCACTCTCACTACCAGT
##GTGTTAGGACGAGACAAACAGGACTACAGTGGGAATGTGT
##ATGTCCTTGGGACGGCTGCGAGCCGGTCTATGGGTACCTG
##TGTGGGGGGTGTCATGTTCACAACGTGGCACTCCTCGCAG
##GGGCGCACATTGGCTGGTCCGACTGGTCCTCTCAATCCGC
##GGTGGTGGTCGGTCAGTGACGACACTGCCGCTTACCCAAT
##TCCCTTAGGTTCCAGATGTATGGACGTCTGCACCTGTGGC
##ACCCGGAGCGCATGGGTAATGCGTCGTGATGGGGGCCTAG
##CCCATGGAGAGTTGTCACCAGTGAATGAAGTCAGGTTGGA
##TGTCTCTGGCAGGGTCCGTGCTTTCCGCGGGGCCTCCGGC
##AGTCCTGTCATGTGTGACCAGGGGCACGTGGTGGGCATGA
##TGGTGTCGGTCCTCCATCGAGGGCCTGATGCCTTCGCTGT
##CCGCTATGTTGAGCCCTGGAAGGCCTTACCTGCAGATGTT
##CAGAGCCCACTGTCCCCCCTCTCTCCTCCTCCGGTCCCAG
##CAATGGGAGCCTATGAGGAGAGGTCGCTGTTCGTGCCGAC
##GGGGTCCGGAAAGTCCACCCTGGTCCCTGCCAGTTACGCC
##AAGGAAGGGCACAAGGTCCTTGTTCTAAATCCTAGCGTGG
##CCACGACCGCGTCGATGCTCGATTACATGAAGGAGCTGAC
##TGGTGTCAGCCCCAGCGTGTTTTGCGGGCACGGGGCGAAC
##GCGATCACGCGGCGGACGCAGAGCAAGATTACCTATGCCA
##CGTACGGGCGTTTCCTGGCACGGGCTGAGGAGTTCTTGAA
##GGACGCTGACGTCGTGATTTGCGACGAATCACACAGTGAG
##GACGCTACAGCTTTATTGGGGATTGGCTCCGTCATCATTC
##ATGCGAAGTCTTGTGGTGTGAAGTTGGTGCTGTTTGCTAC
##TGCTACTCCACCAGGGACGCAGAGCACTCCGCACCCGCGG
##ATCACAGAGATTCCGCTGACTGCTGAGGGGGACATTCCCT
##TTTATGGCTTCAAGCTTCCTGCTGCGAAGTATCAGAAGGG
##GAGACATCTGGTTTTTGTCCATTCAAAGGCTGAGGCAACA
##AGGCTCGCCACTGCTTTCACAGCACATGGCTGTCGTGCAA
##TTTACCACTATTCTGGTCGAGATACCTCCCAGATTCCCGC
##CTTGGGTGACCTAGTGGTTGTTAGCACTGATGCCCTGTCC
##ACTGGCTACACGGGGAACTTTGACACCGTCACTGACTGTT
##GCGTCGCCACGCATGAGGAAGTGGAGGTTGACTTAGATCC
##CACGTTTACCATCAGACTTATGACGAGGCCTATTAATGCC
##GGGTTGCGGATGCAACGGCGTGGCAGGTGCGGACGTGGTG
##CGGCTGGCACGTACTACTACGCTCTTGCTGCTTCCCCCCC
##ATGTGGCGTCGTCTCGAGCGGTGCCGTGTGGGGGGCTGCC
##GAGGCAGCCGTGTCTTGGTATAATATGACCTCTGACCAGG
##CAGCGCGCCTCCTGCGGGCCTACGCAGGTTGCGCGTATAC
##TTGTCACATCTCTACACACATTGAGGATGCCACGCGTGCA
##GTTGCGGCGCTGAGCGCTTTCTCCACGCACCCTCAAGTCA
##CTCGGTTGCGCAATGCATCCGAGTCCTGGCCATTACTCGT
##TGGTGCCCAGCGTGCTGTGTGCGTTCAGCAGGACGCTGCG
##CCCCCTGGCAATGACCCTCGGTGGGCAGGGCTCACTGGCC
##GCAATGCCACCCCGCTGCTTTTTCGGTTCGGCAACGAGAT
##GCCAGAAGTGGTAGTTCGTCACCCGACTACGGACGCGATC
##GCTGAGGCTCTTGGTGAGAGTGTCACGGAGACGGCTGCTG
##GACCGATTCTGTTGGTGGGCTTGGCTGCGGCTGCGGCCCT
##GGCCATTGGGGATTATACCGGAAGCCTGGTCGTGGTAGCC
##GAAGTGGTGGTTGAGCCCGGAGGGAATCCAGTCCCCCCTT
##CTGGGCCCATCCGCTATGACGGTGTCCCGACCGGGAGAGC
##ACAAGACGGCCGAGTTGGCCCTCGGCCTCTTGATGATGAC
##CAGGTCATGGAGGCGTTGGAGGATGTTGTGACCCAGACAG
##ACTGGAGTGTCCTTCAGAACGTTTGGAACACGATGACCGA
##CAATGTCTCGCCAGCTATGGAAGCTGCCGCGGGGGCGTCG
##CGGCAGTTTTATGATCGCCATTACCCCGGCTTGGTTGCGA
##TGGCCAGGGGGGCTGCGGAGCGAGCAGCCGCAGCTGGGGC
##GGCTGCGGCGCAAACTCTGAGGCTCTCCTCCCCTCCATCT
##GAGCCTGTGTCTTGGTGTGAAGCCATGCTGACCCAAGTGA
##AGAATACATCTGTTGGTCAGGGCTTCCTGCGAGCGTGGAC
##GGCGCTTACAGGAAATATCGGCCCTGTGGTGTCCCTGGTG
##ACGGCGGCGTGGGCGGCGGGGCGGTCCCCCCCCCTTGCCT
##GCGCGGCCTCCCTCCTACTTGGTCTGCAAGCTGCTCTCCC
##GCTGGAGACGCGACTGCCTTGCGCAATTCTGGCCGGGGCT
##ATCGGTACTTGTACTGGTACCCCCGAAGCAGGGTTGGGCA
##TGATGGGAGCGTTTATGGTTGGAGGTGCAGTGGGGTCTCT
##TAGCGTCTTCGGCTTCCTCTTGGAGGTCTTGGGCGGCTGG
##GAGGCCACAGCTACTACTGCTTCTTTCTGTTTTGACTTAC
##TCACTGGAAAAGCTAAGCTCAAGGATGCTGTCTTCCTGAT
##ACCGGCTTTGGGCGCGCCTGGCCCGGCTCTGGCGGGGGTT
##GCAATCGGGGCAGTGCTTGCGGCTGCTCTGCGTGCTGGCC
##CCGGCCAGGCCTGGTTCAATCGCGTTCTCAGCATGGTGCC
##AAGAGGGCAAGTCCTGCCAGACGGATATTTCCTTGAGGAG
##GACGTCACTGCTCGTGCAAGCGAACTCCTTAAGCGGATGT
##CCATCTCCAGGGCTGTCATGAGTGTGCTGGAATGTGTTCA
##TCAGCAGTATGAGACTAGGACAGATGGCAGTGTGTTTTGG
##ACGATCGTTGCCGCTTGCCTTGACGGTGCGAGGCGGTTTC
##TTGACTGGATCATTGCTTATGTGAAGGACAGGATACCATC
##AGTGGCTATCCCTCTCGTGTCATGTCAACGAGGCTACACC
##GGCCCTTGGGTTGGTTCGGGGGCAGTTACAGCTAACTGCA
##CCTGCGGAGCACTCTTCACGGCGCATTTCGTCGATGGCGT
##GTGCCAACGGCGTACTTGTACCAGTGTCTTGTGTTCGGCG
##AGGTGGCAGCGGGGGTTCCCTATTAACACCTTGGGAGCTT
##CCACTGGTCCCCAACCGGCCCCTGAGCTGGAAGGTCAAGA
##TGCCATACACCCGATGGGAAGTAGGGATTGGGTCACGCTG
##CGCCGGTCCGGGTCTACGGTGACTGTTGTTGGGGCGTCAT
##GCTTCACCATCACAACCGCTCTCCTGCGCTCGGCAATGCG
##CAACCCGCCTCACACCGTTGCTGGTCAGCGAGTGACTTTC
##CGTGGAGGTTCTGTTGATCCTGCTATGCCTTACTGTGTGG
##GAGCCAGAGTTAACTATGATGGTCAAATCCTTGAGTTGCC
##GTTCACTGTCCCGGCCGTGGACTTAGCACCTCCGCGGCCT
##AGGGCTTATGTACCGCCTACTCAGGATGAGCTTGACTCCG
##CCACTGGCGTGCCTTCCACCCTCCTGCGGGCCGCTGCGTT
##AGAGACACCAGACTCTTCCGTAGCTGGCACCGTTCGAGAG
##GCGGGAGTTCCGCTAGATGACCGAGGCATGCCCGAGATTA
##TCCCCCCTCCCCCCCCAACGCCTGCGTTGCAGGGGGGTGC
##GGTGGCTAATACTCCTGACAATATCTTGTTGGCTCCACCT
##CTATCACAGGCCACTCCTCAGTATGTTACCAGAATTTTCA
##CCCATGTTGCTACTGTTCCTATGTTTCCTCAGGGGGGGCC
##CACGGTGGTTCGGCAGATTGATACTCCTCCTCCGTCTTCT
##GGCGTTACGTCTGCGGGGCAGGCCGGTTCGGCCTATTCCG
##CAGATGTTTCATCAGTCGGCGGACCTCCATCTGTGTCGTC
##TGCCCAGCCCCCGAGTGCCCCTCCATCTGTTGCTCCATCT
##GATTCGGCAAGTCAACAAGGCCGAGCACAGCAAGCTACTT
##ACACTGTTGGATTTCTAAGCACACCTGCTCCTGCACCCGA
##GCCAGAGCCTCCCCAGCCTCCTCCGGTGGAGCCTGCTCCC
##ACGAGTAGGCCTGCATCGGACATTGGTTGGCACGCGCACA
##GACGCCCTGGATCGGGCCTTCTCGCAGCTATGGCTATCGA
##GCGTGATGATGTGGAGTCGCTCCATGAGGCCATGGCCGAG
##AAATCGGGCGAGGTCACTGGGGCTGCTGCACGTCAGATCG
##CCGAGGGTGTAGTTGAGGGGGCTTTGTCCTCTGCTGAAGG
##CGTGCATCGGGCTCTTGCGGCTACTGGAGCCCTGGAGGTC
##GCCACCGGCGTCACCCCCACGCAGTCCGGGTCGAGCACCG
##ACGGGGACACTCCTGCCTCGGCAGAGGCGGGTCGTGTTTC
##TCGCGTGATGCAGGCCGTTCGGTCTGCATTCGATTCCGTG
##CTGGGTGATGGAGGCGTCGAGGCGCCGGCCCCCGGGACTC
##AGGTAGCTGCTCGTGTCCAGTGTGAGGCTCATGGCATAGA
##TAAGATCATTGTCGTGAGCTCTCGCACGCTGACTTTGGTG
##CAGTTGGCAAACCTTGCTGGCATTACTCCCCACCATTCCC
##ACATCTACAGTGTCCGGGGCTCCAGGCGGCGCCCCACTCT
##CAAGTTCCTCAAGCTGTGTCCAGGTGGGGGTGATTTGGTC
##GTGAGTTGTCGTGGGTGCCCTCGATCTGCTGCCCAGCGAG
##CTGAAGCCCCGCAGCCCGAACAGATCCCTCAGGGGAATCT
##GGAACGGGTTGTGCGGGTAACGGCTTGCTGTTGTGGCAAT
##GACAGGGCATACACGGCATCTTATCGGCCGGACACTCTCA
##TCGAGGAGATTGCTCGACGGGCCGGAGTTGTCTGCACTGA
##GGACCATCAAGTTGGTTTGTGGCACAATGGGCAGAGGTTA
##GTGTTTTCCGACATGTTGCGTGACGTTCCTGTCACTTCTA
##GTGGCAGGGTCGAAATGATCGCGACGTGCGGAGACGCAAG
##CAGTGTTGAGGAGACTACCTGTGGTTACTCATACTTGTGG
##TCTGGGATCCCGCTGAACATTCGACAGCGGAGGAGGCCGC
##CAGTTACGAGACCTACAGGTGCGTCATACTTAGCAGATGC
##AACCAAAGCCTATGTGACACAGATGGACATGGTGGGTGAT
##CGTGTCAACAAGGTCACCATTTTGCAGCGTGATGCTGAGG
##AAGATTCCTATCTCCGCGATGCGTTTAATCTAGCGAAAGC
##CAAGGTTACCTCTCACAAGAGGTTCCCTGGGTGGACGTAC
##GATGAGGCGCTTGCGAAGACTAGGTCTAAAACTGCCAGTT
##CTAAGAAGATTACTTACAAGGACTTGTTTACAGCCAAGGG
##CGAGGCTGCCGTTAACGCAGCGTTGGACGACATCGCTGCG
##GGCACGGATGTGCCTTTCACCCTGACTGCCAAAGAGGAAG
##TTTTCTACAAAGATAAGAGGACTTTAAAACCACCTAGATT
##AATTTGTTTTCCCCCATTGGAATTTAGAGTCGCGGAGAAG
##ATGATCCTCGGGGACGTTGGTGAGCTCGCTAAAACCGTGC
##TTGGTGACGCCTACGGGTTTCAATATTCTCCACAGCAAAA
##AGTTTCCTACCTGCTGCGTGAGTGGGCTTCGAAGCGCCTT
##CCTATGGCCATTACCGTGGATGCGACGTGTTTTGATTCAT
##CAATCACTCCCAGTGATGTGGAGAGAGAGATGGAGATCTT
##CGCGTGCAACCATGCTAATGCGCCACTGGTCCGTGCTTTG
##GGGAAATACTATGCATCAGGTCCCATGGTGAACGGGAGCG
##GTGTGGAAGTCGGAGTTCGGCATTGCCGGGCTTCCGGAGT
##TTACACCACTTCCTCTGCAAATTCAATTACATGTTGGCTT
##AAGGTTTCTGCTGCCTGTCGCAAGATAGGCTTGCAAAACC
##CGTCCTTCCTTATCCATGGAGATGACTGCCTCATCATTTG
##TGAGCGTACCGATGAGCCTTGCGCTGCGCGTCTGAAAGCG
##GCGCTCGCCTCATACGGTTATGCCTGTGACCCAGAAATCC
##ATGCATCCCTGGATACTGCGGTGAGTTGCAAGACTTACTT
##AGCGGAATGTATCGCAGGCAAGGGTAAAACCAAACACTAT
##TTCATGTCCACTGATTTTCGATTGGTTCTGGCTAGGGCGT
##GCAGTGAGTACGGCGACCCTACGGCCTCCGCAGGTGGTTA
##CACGTTGAGCTACCCTTGGCATCCATTGACTAGGCATGTG
##TTGATTCCGACACTGCTTACCCCTTTGTTTGCCGCTGGGA
##AGTCTCCACGTGAGACTATCTGTTGTGAGGTCGCGGGCAA
##CCGCATCCACTTTCCGCTCTTATCATTACCATCGATTTTG
##GTCTCGTTGCACGGCCAGGACGTCCTAGATGTTCGGGCCG
##ATTCAACAAAGACACTGTCAGAAGCACAAAAAGCATTGCA
##GGCCTTGTCGATGCGGGGGCTGAGCTGGTACCGCAAGAGG
##GCTACCATCCTGCGCACCCGCCTCATCAGGGCTGGGGGAG
##AGTGGGCCTACCTCGCACGCACGTTGCTGGCGACGGCGTC
##GAGGACGGCTAGTTCTCCTCCGGTTGTAAATGCCATGTCA
##AACRTCAATGAGTTGCTGGCAGTGTGGGAACACCCATATT
##CTTCCCTGGATTGGGACGTTGGGGACGCCCCCAGTCGCAC
##CTTTCTAGGTCGAGGAGTTATGTGGTTCTCCCGCAAACTA
##GGGCTCGACACGGCTATAGAGCTAATGACGCGCCATGCCC
##ACTTAATTGTGGGGATGTCGTGGATGGCCTATTTCCTTGC
##GGCTCTGGTGTGACTCCAGCCGATGCCCTTACAGGGCATT
##CTTCCTTCCTGCTCCCCTAACTCTGCGTGAGATCGGGGCA
##GGTACTGTGCGCTTCTCTCTAACTCTTCGTGAGATTGAGG
##GGCTTGCAGTCTTTCCGCCAATCTAACTCTACGTGAGATT
##TTGGCGGGCCTCCCTGCTCCCCTAACTCTGCGTGAGATCG
##GGGCAGGCTCTGTTCGCTTCTCTCTAACTCTTCGTGAGAT
##TGAGGAGCTTGCAGTTCTTCCGCCAATCTAACTCTACGTG
##AGATTTTGGCGGGAGYATTCCCCCCTATGGGGGGCCAAGG
##GCAGGTTGAAAGGGGCTTGGCGACCCCCCCCTAACCAGCC
##ACGCGCACTGTGCGTGCGCGGCCGCACCTTAAACGGGTCT
##GACGCACCCGCGGATGGGAGTCCTGTGGCAGGTATGCCGG
##GGCAGGTTGAAAGGGGTTTCACGCACCCCCCCCTACCAGT
##GCCGTCGTTGGTAACGCGGGCAGCAGCAAAGCGGGGCCTA
##GCAACCCCCCCGTAGCAGCTCTGACGAATGTCTGTGGCAA
##TGCCCTACACCATTGGCGACGGTGTMGTATTAGAAGCTCC
##TCCCCGGATGGGGCGCCCTGCCAGGCGAGATTAAGGTGGC
##AGCCGGATCGTGTTGGGCCTAAGGCCCTTCACTTTCT
##end-DNA
##DNA NC_021154
##GGACTTCGGTCCCCCTGTTACTCTGCGAGCCACCGCAGAG
##CCAGGGTTGGTACGCCCGAGGTGTTAGACCCCGGCCGAAA
##GCTCCTAACCATGGGGTTAGTAGGACGTGGTAAATGCCAC
##TGAGGGGTTGGAGAGCTGGTAGAGCGAGTAAGTCGGCGTA
##AGGCCCGAGTACGGGCCTCCCAGCCCGGGTCAGCCTAAAC
##CTGGCTGTGATACCCGGTGCATGGAGGGCGTGTCCCAACG
##CTCGATCGCTGTAGGGTGGGTCCCTGCAGTTGGGTGTGGC
##TACCCTGCTCGTACTGCTTGATAGAGTCCCGGCGGACGGA
##CCAGCTCTCGTCAGTCCGTGGAGTTGCACATGGCAGTGTA
##CAATTCCTTAGTTGTTAGGGCGACCGTGGCAGCGCCGGTA
##GCGCTGTGGTGCCTTTGGTCCGGCATCGGCTTCGTTTGTG
##GGGCGTCGACCACCCCCACTACCGTCACTCCTTCTCCTAC
##TCCTTGCTCTGGCTTTTGGGACTGCATCCACCGCGGTTTC
##CATGGCTTTGGGGTCGCGCTGCGTGACAATCTGCAGTACG
##GAGGTAGGTTAGGGTTGGGCATCGCTAACCCGACTCTCAG
##CCCTGACCTTGACTGGGGTAAGCGGCCGTTTGACGCTTCC
##GGGGAGCGCCTCCACGGGCAGTTCTCTGGTTTCGCCGAGC
##GCGTGGCTGAACTCGGTCGTAACATCTCAACTACCCTCCG
##GGCGGGTTGGAAGCGCACTATGCTACGTGCTGGTGCTGGC
##TTTATGAAGGCCGCAGGCGTCGACTTCGGTTCCGAGGTCG
##CACGCCAGGCGGCTGCTAGTATGGCTAGGCGCCGGCGCTC
##GCTTATTGCGTCTGCTCCTAGCGTGGCCCCTCAACCTTCC
##ACTTCTTTCCCCCTTTTCACTGTGTGCGTTCTGGGTTTTG
##TGGCTCTGTTGCTTGGCGTGGCGACTGGCATGGGCTGCCG
##CTTGCGGCTGCTCGCGCTATTGCTGCTGTGCTCTTGCGCT
##GTTCCTGCTGAATCCCTTCCCACTTCCAGCCGCGCTTGTT
##GGGTGCCAGAACATCGGGCGTTGGCTTTCTCCAATTGCTG
##CAATGAGACGGACATCTTCTGGTGCACGCCGTGGCTCTGT
##TGGACACTGCCGGGTTGCGCCGTTTGCACGGCGGAGCACG
##GTTGCTGGACGATGGTTGGCTCTGGCGTGAGCATCGTCCC
##ATCTTCTAAGGTGGGGCAGGTGCGTCGCAGCTCTATGGAC
##TTCTTCGGTGTTCTTGGCTGGGTTGGCGTCATGGCGGAGG
##GTACTGGTCTAGGGGAGTACTACTCTGCGGCGATAGTCGC
##GGGGGCGTTTCTCATGGGCCACACTGCGCCGTCTGACATC
##ATCTGCAACGTCTCATGCTCGCAGGCGGGCACCACCTGGT
##GGTACCAGGCGGCCCCGACTGTGTCGGCCATCATCGAGCT
##ACTCTACTCTTTACCTCATGCCATTTTCAGTCTCATTGAG
##TCCATGCCATGGGTCTTTGGCTCTTTGCTCCTCTTCCATC
##TTGGCTGTGGTCGCTGGGTCCAGGTGGTGCTACTTGTCTT
##TGCCGTGCCGGGCGTTCTGGCGGACTGCCCGCACTCCAAC
##GAAACATTTACGAACGAGGAGGGGCAGGTCGACTCGTGGC
##CCTTTCGTTCGTGCACTGACAAGGATTTCGCCAGTAATGG
##CACTACCTGTGACTGTCCCTTCGGTGTGATAATTAGGCAC
##TTCAATAATGATACAGACCCTTACTTAGACATTCCAGCTA
##TCTGTCCTGAGTCTTTCCCTTACACCAACTTTTCTTGGTT
##GTGCGGTTGGGGCTCCTGGTGGTGGGTGGCGCATGGTGTG
##GAGCGACCCTACTCGCACCCCTACATGCCGCCCTCGCCAT
##TCAGCGCCATATGCTACATCCTCACCAACCGCACTGTTCT
##GTACAATGCTACTATCTATCCAAACACCTATGCTGGCGTG
##GGCCGTTACCCGAACTACACCGCCTCAGTGTTGGGCCCTG
##CGCCCGTCACTTCGTGCATGCTCGATAGGCGTCCGGCCAT
##GTGTGGCGACTGCTTCGGCGGTTGCTTCTACAGGGACGGG
##TCCCACAGCAGACCCTTCGGGGTTTGTGGTGGGGGCGTGC
##GCGACGGCCCATGGCACTTTGCTCCCCTTGCTGTTATCTA
##TGGCAACCCCAACGCTCCTTGGTGGGTTCCGACTCGTGGC
##ACCGCTGAGCTCTTTGCGACGAAGTATCTACACGGTTACG
##GCTGCGGCTTAGTCAACGGCTTGCTTAATTGCTGGTCGTG
##TGAATTGGGCTTCAGCTCTGACCATAGGTACAATCTGACC
##ACTGGAGTTTGGTGGCCGCTGCCTGGCGAGCCTACTGAGG
##TCTGCATAAACCCACAATACCGTCGGTCGCGACTGCCGCC
##CGGCCCCTCCTGGCTCGAGTTGATCCAGCACACCGTGGAT
##AAAGTGGTAGGCCGGACGAAGTGCAACCCCCGCAAGGGGT
##GGTACCCGGTCTGCCGCGATTCCGCGTGGTACCCGCCGGA
##TGGGGGCTTGGTGGTTCTCGTCGGTGACACCCAGCTTACT
##GACTCTTCACCTTTACTCCTTAAGCATTTTCTTGGGCTTT
##ACGTGGCGCTCGTGGTTTTCATGGCCACGGCCGGAGCTCG
##GGTGGTGCCGACGCTGTTGGTTCTGTTCGGGCTTTTCTGG
##TTTGGCTATGCGGACTGCTACCCGCCATGTGAGTGGGCCT
##ACTGCTCACAGTACGTCTGTGCAACCAGCGGAGGCTGCTT
##CGTCGGCGTTGGGGAGGGTCTTTGCGCGGGGGCGGGTCAC
##CTCGCCCCCTGCGGCTCGGGCTCTTCACTTCCCGGCTCGG
##CGGTTGACGCTTTGCCCGTGGCGTATCTTGCCCACTACAT
##AGGCGCCCTCTTTGGCGTCCCCTCAGGCTCTTGGCTGTGG
##TTCTTGGTGCAGGCTTTCTCTGTGCAAGACTGGTACTATC
##CTGCTGACTTCATCTGTGGTAACTTTACCCTGGTGGGTGC
##AGAATTGGAGTACGACACCAACTGGCTGGGCTTCATTGCT
##GCATTCGTGGTCCGCCCGACTGCTTTGGCGTTGGTTGCCA
##TCGTCATCGCCGGTTGCGCGGGCCTACCCTTGCGCACGCA
##CTTTCCCTATCGCGCCTTTGCTGTGGCTTTCCACCTGGCT
##TCGGTCTCGTTGATTGAGTCCGGGGTCGTCTTTGGCCTGG
##CGTGGTGGGCGGCTGACTGGTTCGCGCGGGCTGGGGCCGA
##TGCTGCTCTTTCTAGGGCTGTGTTGGCGTCGCCTGTTGTG
##GGCTGGGCTATCCGCCTGCCTAGCTGGCCTGAGGTGATCC
##TCGGTGTGGTCTGCGTGGCTTTGTACATGCGGGTGGTGGG
##CCAAGCCAGGCTCGCTGCCCTCGTGGCTTACAAGCTGTCG
##CGTGGGCTTGCCGGTGCTGCTTTGGTTGTGCTGCTGGTGT
##GCAGGGGCCCCGAGCGCGGGGCTCTGGGATATCAGTTGTG
##CTTACCGGAGTGGGACGCCTCCATTGACTTGGACGATGTT
##TGGTGGTACGCTGCGGCTTTCTTCACTTTCTGCTGCATTT
##CCATCAGCCTTCTTACCCGCCGTGGGGTGGTGTTTAAGCT
##GCGTGTTTACGCGCGTTGGTGCAGACTCTACTGCTGGTTG
##CAGTTGGTTGTTGGCCACACGCCCGCGGGAGATTACTTCC
##GTTGGCGTGGTGCCTCCAGCTTGCTGTGGCTGGCTGCTGG
##GGTGCTTTGGCCCGCAGAGGTAGCGGTGGTCTCCATGATC
##ATCGTTTGCTTCGCGGCTGTGCTTGACGTGTTCGATGCGT
##TGCTGGAGCGCTTGCTCACGGCTTCCCCTTCTCTCCGTCC
##GCTAGTCAACCTTGCTAACACTTTGCATTCTTGCCTCTCG
##GACCCAGAACTCGCTGCTTTTCTGCGGGCGCGTTGGCACC
##GGGGTGAGTTGTTGTACGACCACGCTGGACAGGTTGCTGC
##GTCTCTGCGCGAGCGCGTGGTGGCCTTGGACGGCTGCTTG
##GAGCCTCTGACCCTCACGGGTGAGGCGCTTCAGGAGGTCT
##ACGATGACACCTTCGCTTTAACCTGTGGCCGCTGGTGCGG
##GGGCAACCCCGTGGTGGCGCGTTGCGGGCGGAGCGTGTTG
##GTGGGCTCGGCCGCATCAGTGGCTAGCCTGCCTCCAGGTT
##ACACTCTGACTGCCCCGCTCATGGTCTTGCGGCGTGAGAT
##GGGCTTCTGGAAGACTCTACGCATTTCCCTCACTGGGCGA
##GGTGATTTTCCCGATTCGGGACAGGTTGTCTTGCTCGGAA
##CTGCTCTCTCTTCCTCCATGGCCTGTGGGGTGGGTGGCGT
##ACTTTACGCCACTTTCCATGGTACCCGAGGGCGCGCTCTG
##TCCACGCCCCACGGGCCTCGCAACCCTTACTGGACGTCTC
##CTTCGGAGGACGTTGCGTGCTACCCTTTAATTCCTCCTCT
##CACCTCTCTCACTGCTTGTGATTGTGCCTCTACCTCGCGG
##TGGGTCATCACTAAGCACGGTACTTTGGTTCATGGCCTTG
##CGTCTGGCGAGGACAGGGTACGTCTTGACTGCCCCACGCG
##TGTATCTGACCTCAAAGGCGCGTCGGGGTCTCCCGTTCTC
##TGTGACAAAGGGCATGCTGTTGGCATGCTAGTGGGGGTAC
##TCGCCAAGTCCGGCCTGGCAGAGACGGCGCGGTTTGTGAA
##GCCGTGGACCCACTCACCTGGAGACGCGGCCAAGCTCACC
##GCTCCGGAATTTCCGAGTGTCCCGGCATCGGGATACAAGG
##AGGTCCCCTACTTTGCACCCACTGGGTCGGGGAAATCCAC
##CAAGTTCCCGGCCAAGCTTGCCCAGGATGGGCACAACGTG
##CTCGTCCTAAACCCAAGTGTTGTCACCACCAAGGCAATGG
##GACCCTACATGAAGAAGCTGGTTGGTAAAACTCCCAACAT
##CTTCGCCGGTACTGGGGCCTCAGCCATGCAAATTAAAACG
##GGTTCCAAAATCACCTACTGTACGTACGGCCGGTTCCTGG
##TCAACCCCCAGGGATTTCTGGACCAAAAAGCCGTCGTTGT
##CTGCGACGAGTGCCATGCCACAGACGGTACGTCTATCCTG
##GGGATCGGGGTCGCGCGCGCCCTGGCGGAGAAAGCAGGTG
##TACGCTTGCTAGTATTCGCTACGGCCACGCCCCCCGGAAC
##CCAGTTCACTCCGCATGCTTCGATTACTGAGGAGACGTTA
##GATGGGGATGGAGACATCCCCTTCTACGGAGTGTCCCTCA
##AGGCTTCTACCTACCTCAAAGGCAGACACGTGATCTTCTG
##CCACTCGAAGGCGGAATGCGTGCGTGTTGCGGAGAGCCTG
##GCTGGAGCCGGTGTGAAGGCGGTCACCTACTGGCGGGGGA
##CGCGACATGACGTGCTTACGGATGACGCGGACCTCACAGT
##GGTGGCGACAGACGCCATCTCCACCGGCTACACTGGGAAC
##TTCGCCACGTGCACAGACTGCTGTAGTGTGGTAGAGGAGA
##CCGTGGATGTAGACCTCAACCCTACCTTTACCATAAACCT
##CATCACCAAGGCGGCGGACGCTGCGCTCCGCATGCAACGC
##CGCGGTCGCTGCGGCCGCGGCGCTCCTGGTACGTACTATG
##CTGTGCAGAAGGGTGCCCCACCGAGTGGGGTGTGTTCCAC
##TGCCACGGCTTGGGCCGCAGCTGAGGCTGGTTTCATGTGG
##TACGGCATGCCAGCTGCGGACATATCACGGTACCTCCAAA
##CGTTCCAGGACTGTCCATACACCAGCCGACTGGCTGGATC
##ACCTGGGGACGCGGTACGGGTTATGGAGTGCTTGAAGCCT
##TTAATGCACTGTGCTGAAGTTACTCAGGAAGCGTTGCGCG
##AGACCACCTGGCCGATGCTGACTGGGATACAGAAGCACGT
##GTGTTATGAGGCCGATGCGGCCCCGCCTAGCGACGACATC
##CGCTGGCAGGGCGTGAACGGTACCCACGCCACTCCGTTGC
##TCTACCGCCTCGGACAGGTTGACAATGCTGTCACTAGCCA
##CCCTTTAGCTCTAAAGATGGCGGCAGCCCTGGGCGATACC
##TCGTACCATGACACTACGATCGGCCCCCTGCTTCTGGCTG
##GGGCGGCTGTGGCGGCTGCCGCTGCTATAGCTGACTCGAC
##CGGCTGCTTGGTGGTCACAGCTGTTTGGGAGGTGGGTAGC
##GGCGGCTCGCCGCTGTGGCCTGGCTCCAAGACGGCTGATG
##AACGTGGTGACGTGCAGGGGGGCGAGGCCCCGCCCGGGGC
##CCAGCCTCCCAAGGTCACGCCTGGGGAGGTGAAAGCTGCT
##AAGGACACGGCGGAAGTCATTTCCGAAGTGGCAACCTCTT
##TAGACTACTCTTTCCTTTCCACCTTGTGGGGTGCTGCCAG
##CACGGGTGCTTCCAAAGTGTACACCGCTGGTGCCGCCACG
##GCTCACTCGTGGGCCGACTGGTGGCGCGCAGCTGGGAGCC
##CCGTCGCAATGTCCGTGCCCGCTGGCTCGCGAGCGGCTGT
##GGCCCTTGAGTTCCTTGAGGTCCACATAACCGCTTTGCTG
##GCTGGCGGCATGGCCATAGCGTCTGCTTCGTCGAGCCCCG
##TATTTGCCACGCTGGCGGCGCTGCTGTCGGGTGCCAGTGT
##CACGCTACCATCAAAAGTGGCGTGGGCGCTGACGCTCGCT
##GGTAGTGCTGCGGCTGGCTTGTGCGGTGGTGCTCGGGCGG
##GTCTGGCTGTTGGGGCGGGTTTTTACGTGGGGTCTCACCT
##CGCTGGGCTGTCTGTCGTGGACACGGCGATCAACCTAGCT
##GCTGGTTACGAGGCCTGCGTTTCCACCTGCGCCTTCGTGC
##TGGACCTGTTCGACGGCAAGGCTACAATGGCACACTTCCT
##TCCATGCTTGGCCGGGGTGTTGGCGCCCGGCGCGGCCTGC
##GCCGGTGTTGCTTTCGCCCTCATCTTGCGCGCTAGTGCAA
##CCGGAGATTCCTCCACTTGGATGAACCGGCTGCTGAGCAT
##GCTGCCCCGCTCCAGCGTGCTCCCCGACGGCTTTTTCGCT
##GAGAAGCGGAGCGTCCAATTGGGTGAGGCGGTGCGCCGCT
##TCTCGCTGGTCGAGAGGGTGCGAGCCCTCTGTGACGCCAC
##CGAGCAGGCGGAATTCACCTACACCAGCTGCGGGTGGGTG
##GGAAGGCTGTTGGAGTTCGCCGCGTGCGTGGTACGCTCCG
##CGGTGGATTTCGTGTCGGCCCGCCTCCCTGCGGTGCTCCC
##TCCCTGCCCCGTCGTTTCCTGTCAGCCGGGTTACGCGGGT
##CCTTGGACGGGGGCTGGTACTGCCATCACCACTTGCCCTT
##GCGGGCGTTCTGTCACCCTTACTGTACCCCCAGGCGGCGC
##CCCAGTTCAACATGCCCAGCTTGGCTGCAGGGCGTGGTTC
##CGCCGCCTTTCCTTTCCCATCAATACCACTACCTCTTACA
##CTGGTACTCTCGCCCCAGACCTCAGTGGGGCAAACGACGT
##GTCGCTGATGGTGGGCAATGGCAACATCGTCCGCCTGAGG
##CGTACCGTCGGACACGAATGGGCTATAGTTAGTACTTCTT
##TGGCATGTCTGACCAGAGACCTGGTCATGAGGGCCGCTTG
##CCGTGGGCCCGTCGAATCGGGAGGACGACTGGTCTCCCGG
##CACGTTGGGCCTATGTTGGCCGCCCGGTTTGTGGAGGGCC
##AGCACATTCAGTACGAGTCTGCTTTGCGCAAGCTACCCAT
##ACCCTTTGGCAAAATCACATATCCTAACATGCCTTACCAA
##CCTTGCTTGCTGCCTGAGATTGTCACCGAAGAACGTGAGG
##ATGTGATAGGGCCTTGCGCCGAGGCAGTGGAGACCGCCCT
##GCAGGTGGCCGACGAGGCGACTGAGGTTGCCGACGCGGTC
##GTCAAGCAGGCGTCTGCAGTAATGTCTTCGGCGCTTGAGG
##CCCGCCGCAAGGCTGAGTACGAAGCGTGGCTGGTGCGTGA
##AAAGGCCCTGGGTAGGGTCTCGGATGCCAGCAGCGCTGAG
##GGGGAGTCGAGTTCCGCCGATGGCGGCCAAGGGTCCCGGG
##TCAAGTTCATGTCCACGGATGAATGTATTGGCCAGGGAAG
##CGCCGACGACCCCATCTTGGACCGTGGAGCTACTCACCTT
##GCTTTGGAGGACACGTCTCCCGCTGAGCAGGGCCTCGCTG
##TGGACAGCGACGGTGGCCCGTTGCTGAGGACCGTCACCAG
##AAGGGCTCCCCGTGACTCGTCACGCGAGGCGGAGGGGGCT
##TTGATGGTTGGCGTTCCGGAGGTACCGGGCCGCAGTCGCG
##TTTACGCGCTCGCTCTGCACGGTGTGAAGCTGCTGGACTC
##CAAGGTACGTAGGTTCGCAAGGATCTCACGTGCCCCCAGC
##ACTCCCACTTTGGAAGAGGCTGCTCAGGTACTAACCCCTT
##CTTCACCCGCGGTGGCGGACGGCTCGCCCACGCCGCTATC
##AGAACAGGGACTCCTTGAAGGGTTTGCCCAGCCTGACGCT
##CCGGCTGAAGTCGGCGACGTTGTTGACGCTGCGTCGGCTG
##CCGTGACAGCGGTAGCTGGTGTGGCCGAGATAGCGGTAGC
##TGGCGCAGCTGGGGTGTTGAAGGCGGGCGCTGAGGCCGCT
##CGAGCGGCCGCGCACGTGGCTGCCCGGACGGCAATAGGCG
##TCTGGCAAAACCCTACCCTTCGCTCCATGGTTGAGGAGCA
##TCCCATGGAAGACATCAGTACTAGGTATGTTCACATCAGC
##CACTCCTGCGGCGGTAAGGAGAAAGTGGACACCGTTACAA
##CCTCTGGGAGAGAGACCGTGTTGGAGGCGCTCCACCGCGC
##TGGCCTCGCGGGGGATCACCAACACACGGTAAGCCTCGGC
##CGCTTGGGTCTGGCGTCTGACGTCTGCATCCGAGACGTGG
##CCGAGTCTAAAGATGTTTACCTTACCGCCCGCTGCTCTTC
##TGCTGCTAAAACGGTACTTAAGCAGTTGGTACACAAGTGC
##TGTGGGCAGGACACCTCGCTGAGGCGTTACTTCGGTGCGT
##CAATCCCCGTGTCCCTGCTTTGCAGCCTCCACCCATACGG
##GTCTAAGGGTGTCTGGTACGACGGGCCTAAAGAGCTGATT
##GGCACCGAGCTTCTCAGCGAAGTGGGTCCGACCCTCACCC
##TGGTGCATGAGGAGTTGTGCGGGCCGTCGTACGTGTGGTC
##CGGACGGGCCATCGCTGTCGACGAGCCTAAGCGGCCCCCC
##ATCTCCAGGCCCCTGACTGCCCAGTTGGGTGCGAAAGCAG
##ACAAGGTTTACATTACCAACCCCCAGGACATCACCAAACG
##CATCGCGAAGGTGACAATTGACCAAACTGTAGCTGAAGTG
##GACCAGTGCTTCCGCGATGCTTACAACTGTGCCATCGCGA
##AGGCCAAGCGGGTCACCCAGCCTGGCTGGACGTACGACGA
##GGCAGTAGCCAAGTTGCGCCCGGGCAGTGCTAAGGGTCAC
##GTTGCCAAGGTCACTGTGGCCGACATGAAATCGGGCGCTG
##GCCGCCCGTTCGTGGAGCAGGTCATCAACGACTTGGCAGC
##TGGCACACTGGAGCACCCCTTCATGCTGCGCCCAAAAGCT
##GAAGTCTTTCCCCAGACTAAGGAGACGCACAAGCCACCCC
##GTCTCATAGTCTACCCCTCCCTGGAGTTCCGGGTGGCTGA
##GAAAATGATCCTGGGTGACCCCTCACTCGTCGCGAAAGCG
##GTGATGGGGGCTTCTTACGGGTTCCAATACCCGCCTCACA
##AGCGGGCGGAGGTGCTCGTGAACATGTGGAACTCGAAGCG
##TGTTCCGACGGCCTACACGGTCGACGGGACTTGCTTCGAC
##AGTACAGTCACGCCAGAGGACATAGCGCGTGAGGGTGAAA
##TCTTCGCCGCTGCTTCCACTAACCCTGAGCTGGTACGTCG
##CCTACACGAACTGTACGCCGGATCACCGATGATGGACCCT
##AGCGGGAACATTGTTGGCTACCGGCGCTGCAGAGCGTCAG
##GCACTCTTACTACCTCAGCTGGCAACAGCATTACTTGCTA
##CCTGAAGGTGTCGGCCGCCTGCAGAAAGGCTGGCCTCATC
##AATCCATCCTACCTCATCCACGGGGACGATGTTGTAATCG
##TCTGTGAGAAGACTGAATGCGACCAGTCCCAGGCGCTGGG
##CGCTGCTTTACGAAGCTATGGTTACGAATGCGAGCCTACC
##CGGCACGCTGACTTGACCACTGCTGAGTCTTGCTCGTCCA
##GTCTGGATACTGTGCGCACGGTACGGGGCCTAAAACACGT
##GTTGCGGTGCGACATGCGTAGAGGGCTCGGAAGGACAGTC
##GCTGAATGTGGAGACCCCGTGGGGACAGCGTGGGGATACA
##CCATCAACTACCCCACGCATCCCATAGTGATGTACGTCCT
##CCTGCCACTGCTGCTCCAAACCGCGCTAAACAACGGAGAT
##GGTATCCATCAACCTGTGACCATCGACGTGCGGGGCAACA
##GTGTCACACTCCCATTAGACACGATTGGTAGAGCGGTACG
##TGGTCTGCACGGTAGGGACATCCTTGCCGTTACAGGCCAT
##TCTGCCACCGTGTTGCAGGAGACGTATGACACCTTGCAGT
##TCTTCGGCATGCGCGGCCTAGGACACTGGCGCCGCAGCAG
##GCGCAAGGTAAAACTGCGCTTGCTGCGTGCCGGTAAGGCT
##TGGGCTAAGCTAGCTAGGGAGCTGCTATGGGATCCGGGTG
##ATCTGGCACCGCCAGACCTTACTCCCGGAGAGGTACTAAT
##TCCCCCCGACTTGTGGCAACACTCGTGGGAGGGGACTCAC
##TATCAACCTGAGGTACGGGGCACAAGGCGTCGCTGGTGGC
##CACTCGGTTGGTCGATGGCGCTGTCTTTGCTCTTTGTGTT
##GTAGTGTAGTGTAGTCTGGTTTGGGGCAGGCACGCTTGCG
##TGGGGGAGTTGCGCCCCCCCCCAGCCAGCACTCGTCATGA
##TGTGTCGGATGCCAGTGATAGGCAGCCTCCGTTCCGTCTC
##GGGGAGGTGGTCCTGTACCAGCCGCACTGGTTTGAAGCAC
##AGATTGGCAAGGCCGGAATAGGCTGCTCACGCGGCTGAAG
##CCGGCAACACGAGAATAGGCTGTACCCACGGCTGAAGCTC
##GTGTGACCTTCGGGTCAGGGTGGTGACCTACACCGGGCAA
##GGGCTCACGCGGAGTGTGACAAGCTCCCCCCCCCAGTCCA
##TGGCCGTGGATCGGCTCGTCTGGCGAGACGTGATACGCTC
##CAGGGGAGTGGTGCCCCCTGCGTACTTGTTAACCACTTAT
##GGCTGTGTCTCAGCCCACCGCGCCGGGTGTTCTGAAGGGC
##GGCGCCCCGGATTAGCCTCGCCAATGGCGGGGCTTTTCT
##end-DNA
##DNA NC_023424
##GGACCAGAGCGAAAGCGGGAACTTTAGTCAGTGACTGAGG
##CCTCTTGAGTTAGTGTTGAAAGACGCGTTTTCAAGGTGGT
##ATCACGTTGGGCATAAAAACAACTAGGAGAACAAAGAGTT
##GGACTGAGGGAATGCCCTCAGTTTTAAAAAAGGGCGGCGG
##AAAGCCTGTCACGCAAGTGACCAAAACCGCCATGAAAAAT
##AAAAACGGAAAAAAGCAGGTTGCAAAACCCCGCAACCTAG
##TGATCACCGCCATGCTCCGAGTCATACTGGCTATGGCTCA
##TGGTGTGGCACGGCCCCTTGACCTGAGAAGATTTATGAAG
##ACAACCCCAGTGGCTCAGCTGAGGGCAGCCTTGCGGAGAA
##TTCAACGGATCGCAGCTGGACTACTGAGGCAGCTGTCTGG
##GAAAAATAGGAAAGGAGGCGGGACGGACCACGGATTGTTG
##CTGTTGCTTCTTGTTCCCGTGACTCTTGGAGCGGTGGCCA
##TGACAAGTGGACGCGGAGTGTTAGTCCGTGTAGAACCCAA
##AGACGTTGGAACCACGGTGAGGGTTGGTAATGGGACGTGT
##ACCTTGCTCATGACAGATGTGGGGGAGTGGTGTGAAAACC
##ACATTGAATACCCATGTGTGTCTATTGAAGAAAGGGAAAG
##CCCTGTTGACCTGGATTGTTATTGTCGGGGTGTTGACGAA
##GTGAGGATCACTTATGGTTTGTGTGCGCTGGAAGGGCATA
##GATCCCGGAGGCGTCGATCTGTGACTCTGAACCCGCACGT
##AGCATCGGTTGGACCTAGCAGAAGACCACAGTGGATGGAT
##GGCAGCAGAGTCTTTGAACATATCACGAGAGTGGAGAGCT
##GGGCGATTAGGAACAAGGCCATGACGGCATTGTTGGTGGT
##CCTGGCGTGGCTGCTGGGTGGTTCACTCACACAGAGGGCT
##GTGCTCATGGTGGCCGTCCTGTTGGTGGTTCCTGCCTACG
##CTTCAAGATGCGTGCATCTGGAAAACCGGGACATAGTGAC
##TGGTGTTAGCGGGACAAGCAGGATTAGTGTTGTGCTGGAG
##GACCACGCTTGTGTCACCATCATGGCTGATGGGAAACCAT
##CAGTGGACATCTGGTTGGATGAGATCTATCAGCAGTCTCC
##AGCAAAAACAAGAGAGTACTGTGTGGACATGGAAATATCT
##GATCAAAAAGTTGATGCCAGGTGTCCATCCATGGGGGAGG
##CGAGCCTGGCTGAAGAGCACTCAAAGGACTATTTGTGTAG
##ACGAGATTACAGTGACCGTGGATGGGGCAACCACTGTGGC
##CTGTTCGGGAAAGGAAGCATAGTGGGCTGCACCAAAGTCA
##CGTGTGCTGTGGGCAAGAGCCTACAGGGTTATGAATTGGA
##CGCAACTAAAATAACATATGCAGTGCATGTGGAGGCACAT
##GACAGCATAATGAGAACAACCAATTCGAGCAATCCGGCCA
##GGAAGACTGCACAGGTGACCGCGGCCTCGGAGAAACATGT
##GATTGACCTTGCAAAGTTTGGCGAAATTTCCCTCGAATGC
##AGAGTAAGCAGTGGACTGGACTTGGCCAAGACTGTGGTAG
##TGGAAATGGGTGAGCAAGTGTGGAGTGTCCACCGTGATTG
##GTTTGAGGACCTCCCATATCCCTGGAGACATGACGAAAAT
##GCATGGAGAGATGCCCACAGAGTGGTGGGCTTTGAGCCTC
##CTCATGCGGTGAAGATGGTAGCCTATGCCTTGGGAGACCA
##GACTGGCACCGTCATGAAAGCCTTGGGAGAGGCTGAAAAA
##GGAGGAAAGAACGGAAGCAAGTTCACTGTTTTCGGAGGAC
##ACGTGTCGTGCTTTGTTGGACTTGAAAAATTGAAAGTCAG
##GGGCCTCACATACGGAGTGTGTGCAGGAAGTGAGCTGAAA
##TGGAAAAAGACACCAACGGGAAGCCAGCATGATACTGTAG
##TGATGGAAGTGACTTATACGGGAAGTTCAACACCATGTCG
##TATAACTGTGAGGGCTTATGAACCCCGAGTTCCCGAAAAA
##GACGTCGCATCAGTGATAACGACGAACCCGGTGGTTGAAA
##GTAGTTACACGAAAGATGTGTTTATTGAGATGCAGGTGCC
##ACCCGGGGACAACATCATAGCCGTGGGGGACTTGAAGTAC
##CAGTGGTTCCAGAGGGGCAGCTCCATAGGCAGAATGGCAG
##CTCTAACAGCCAAGGGGCTTAAGAGGATGGCTGTCCTTGG
##AGAGACTGCCTGGGACTTTGGCTCGGCTGGTGGCTTCTTC
##CAGTCTGTGGGTAGAGGTATCCACACAGTTCTGGGGGGAG
##CTTTCAACACGTTGTTTGGGGGAATGGGATTCCTCCCGAA
##GGTGCTCCTTGGAGTTGGACTGGTGTGGGTCGGATTGAAT
##GCAAGAAACATGACCCTCAGCCTGAGTCTCATGGCCGTGG
##GAGGAATTCTCCTGTCCCTCACCCTCGGAGTTGGGGCGGA
##CTATGGTTGCGCTGTGGACATAACACGGAAAGAACTGCGC
##TGCGGAAGAGCAGTGGCAGTTTGGAAGGAGACAACTGAGT
##GGTTTGATGGGTACCAATTCCAGCCAGAATCTCCAGGTGT
##GCTCGCAGCTGCAATCAAAAAGAGCATGGAGCTGGGGATT
##TGTGGGCTCATTCCTTCCAACCGGCTGGAGATGGCCATGT
##GGAAAAGTATTGAGGGAGAGCTGAATCTAGCATTGGCGGA
##GGGGAATGCCAACATCACGGTGACTGTGGACAGAGAAATG
##ACTGACTTTAGAGGTGGTCTTGGAAAAACGCTGCAAAAAG
##ACCTAAAGCCATTGGAAGTTGGATGGACAGCATGGGGCAA
##GGCCATCATCTGGAGTGTAGCTGAGGGGAAGCAAAGATTC
##CTCGTCGGACGAGACGGGGTGGGCGAGTGTCCCCTCCACA
##AGAGAGCATGGAACGTCTTTGAGTTGGCTGAATTTGGAGT
##TGGCCTGCGCACCAAGGTATACATGGACATAAAAACGGAC
##GTGGATTCTGATTGTGTCACGGGGCTCATGGGAGCCGCGG
##TGAAGAATGGGGAGGCGGTCCACACCGATCAGAGTTTGTG
##GATGGTGAGCGCATTCAACAGCACTCACACGTCCATAGAG
##GAGTTACACGTGGCTGACTTTCGCAATTGTACATGGCCGA
##GTTCACACACACTGAACAACGATGGAGTGGAGCAAACAAG
##GATGTTTCTTCCTCGGGCCTTTGCGGGACCAAAGTCCAAG
##TACAATACCATACCGGGGTACAGTGAGCAGGTGCGTGGTC
##CATGGGACCAGGCCCCTTTGTACATCAAAAGAGAGGAATG
##CCCAGAAACAACTGTGAAGATTGACAAAAGCTGTGACAAG
##AGGGGGGCTTCTGTCCGGAGCACTACTGAAAGTGGAAAGA
##TCATACCGGAATGGTGTTGCCGGACTTGTGAGCTTCCCCC
##TGTAACTTACAGGGCGGGCACTGACTGTTGGTATGCGATG
##GAAATACGCCCGGTCCACTCACAGAGGGGTCTTGTGAAGT
##CCACTGTGTTGGCCATGACAGATGGCCTAGAGACCGAAGG
##GGCGGTGCCCGGCATACTCGCCGTGGTTCTGGTCACTGAA
##TTGCTAATACGCAGAAGAGTGACAACAGGAAGAGGCATAC
##TAACTGGAGGTGTGCTGCTCTTGGTTATGCTTGTGTTGAG
##GGTGGTGACACTGGAGGCCCTGGTGCGATATGTCATCGCC
##ACGGGCATTGTGTGGCACATGCAGGTGGGGCCTGAGATGA
##TGAATCTCGTGCTCTTGCAGAGCGTTTTCGAGATCAGAAC
##CGGCTTCCTGGGAGCATACGTGCTCAGAGAGGAATGGACC
##CAGAGAGAGGTGCTTGTTGTGTACCTGGCCCTTGTTGCTG
##TTGGGTCGGGTGTTCCGGAGGGTTTTGACATTTTTAGGGC
##ATTGGACGCAATGGCGATGACGGCAGCCTTGGTTCGAGTG
##CTGGCTGGAGGAGAGAGGCGTAGTCTGGCTGTGCTCGTGA
##TAATGCTCTCAACCTTGACCACCCTGGAGCCACTCAGAAT
##GGCAATTCAAATGACGTGTGGCGTGCTTGTCGGTCTGGCA
##GGATACCAAATGTGGCGCGGAGAAGGAGAGAGAAAGGCTC
##TCCTGAGCTGCTTGATGGCAGTGGGTCTGGGAGCCCGCCT
##GAACGGAGGGCTTGGCACTGGGATTAGGGCTCTTGGAGCC
##ACATACCTAGGACCCATGGCCGGAAGGGTCTTGAAGAGGA
##GTGTCACGGACACCGCGACTGCGGTGGGGGTGCTTCTTGT
##ACTGAGCAGTGCCATGTTGAAAGGAGCGTCTTCGGAACTG
##CTCCTGGGAGTGGCAGTTGGAGGAGCCATGCTCCTGGCAT
##ACATCATAGTAGGGAGGAGAACACGTCTTATCGCAGAATG
##GGCAGGAACCATCAGATGGGAACCCGGACTGGAAAACGAA
##GGTGGAAAAGTAGACCTGCGTGTGCACAGGGACAGCATGG
##GCAACATGAGACCTATTACGGAAGGCGAACCTGGCTATGC
##GGCTGTTGTGTTTATGACATTGGGGTTTTTCATGGCCTCA
##TATGGATGGACAGGCATCATACTGGTTGCGATCAGCTGGA
##TGGCATGGGAATGGTGGCAGGGCTCCTCCCGAAGAGGAGA
##TGTGGTTTGGAACGGCATAGTGTCATCTCTAGGAGAACGC
##CAGGGAAAATTTGAAGTTAGAACGGGCACCTACCGGATAT
##ATGAGCCAGGAATCCTAGGTGGAAAAAGGCAAATTGGCGT
##CGGGTATGGACACAACGGCGTGCTGCACACGATGTGGCAC
##GTCACAAGAGGAGCAGCCATCGAAATCGACCAGGGAATTG
##AAGGACCAACATGGGCAGACATTGAAAAAGATGTGGTGTC
##ATATGGAGGAGAATGGGCACTGACGTCAAAATGGAACGGC
##AGCGAAGTTCAGGTGCACGCGTACCCCCCGGGAAGGCCTC
##ATGAGATACATCAGACAGAGCCAGGAGTGCTACGATTAAG
##CAACGGAACGAAGGAGGGAGCTATACACATCGACCTCCCA
##AAGGGGACATCTGGAAGCCCCATACTGGACACGACTGGTT
##GTGTTGTGGGGCTGTATGGTAACGGGCTACGGTATGGAGA
##GGACTACATAAGTTCGATCGCACAGGGAGAGGTGGAAAAG
##CAAGAAAATGATCAAATGCCAGAGGTGCTGCGAGGTCGCT
##CATGGATGGCAAAGGGAAACATCACAGAAGTTGACATGCA
##CCCTGGTTCGGGTAAGACCCACAGGGTTCTTCCTGAACTG
##GTGCGGCGCTGCATAGCTGAGAGGAAGAGAACGATCATCC
##TGGCCCCCACCAGAGTGGTTTTGAGAGAGATGGAGAAAGC
##TCTCCGGGGGAAGAATGTGCGGTTCCACTCAGACTCCGTT
##GACGTGCGAGGTGAAGGGGCTATCGTAGACGTGATGTGCC
##ATGCCACGTACACGCACAGGAGGCTCATTCCCGTAGCGCA
##GCCAAACTATGAGGTGGCCATCATGGATGAGGGCCATTGG
##ACGGACCCTAGCAGTGTGGCCGCAAGGGGTCACCTGGCAA
##GCTTGGCGAGTGAGAACAAGTGTGCTTTCGTCCTTATGAC
##GGCCACGCCTCCGGGTTCAGTGGAACCGTTTCCTGAATCA
##AATGAGCGAATTGAGAGTAGGGAGGAAATCATACCAACAC
##GAGACTGGAAAGATGGATTTGAGTGGATCACAGATTTTGA
##TGGGCGAACTGCGTGGTTTGTGGCTTCCATCAGAGAGGGC
##GGCCTCATTGCGCAGGCGCTTCGGAAGAGAGGAAAGAAGG
##TTGTGTGCCTTAATAGCAAGACATTTGAGAAAGAGTACTC
##GTCCATCGCCGAAGAGAATCCAGACTTTATAGTGACAACG
##GACATATCAGAGATGGGAGCAAACCTAGGGGTTGAAAGGG
##TCATTGACAACCGAATGAACATCAAGCCCATAATCCTAGA
##GGACAGAGTTGAAATGTCAGAGCCAAGACCGGTGACCCCA
##GCTTCCGCTGCCCAGCGCAGAGGGAGAGTCGGCAGAATGA
##AAGGAAAAAGGGCAGAGTATGTGTTCAATGGCAATGTTGA
##TTATGATGATAGTGGTCTGGCACAGTGGACAGAGGCGCAG
##ATGCTGCTCGACAACATGACAGGCCCGAGAGGACCGGTGG
##CCCTCTTTTACGGAGTTGAAAGGAACAAGATGGCGATGGA
##ACCAGGGTACTACAGGCTGGGTGAGGAAGGGCGGAAGCAC
##TTCCGAAATCTGGTTGTGGTGCAGGACTTTCCTCCCTGGC
##TAGCTTGGAACGTGGCAAAGAATACCAACGGGATACTGGA
##CCGCAAATGGACCCACTCAGGACCGGAACAGAACACCGTG
##ACGAGCCCAGATGGAGAGGCCGTCACATTCCGCGGCACGG
##GGGGAGCAACAAGGACACTGAAACCAGTGTGGTGGGACGC
##CCGAGTTCTACGGCAGGGAAGAGAGCTTGAAAATTTTGTC
##CGCTACGCAGAGGGACGCCGAGGAGTCGGTGGAGGCCTCA
##TCCATGGACTTGGGGCAATGCCCGAGCTCATGGCCAAGAG
##AGGAGAGCAGGCTCTGGATGTGTTCTACACTCTCATGTAT
##GGAGAGACCGGCAGCAGAGCTTTTCGGCAGGCTGAGGCGG
##AGCTGCCTGAGGCGTTCTGCACTGTGTTGGAGTTTATCTG
##CCTTGGTCTTGGCACGTGTGGAGTGCTATGGCTTCTTTCA
##ATGCGATGCACAACAAACAGACTTTTCCTTGGTGTGATCG
##TCATGTTTTGTGCCGGAGGCTGCATGTGGTATGGGGGTTT
##CACAGCCGGACAAATAGCAGGAATGCTGATGGTGTTCTAT
##GTGGTCCTCGTGGTACTGCTGCCAGAGCCAGGAACACAGA
##GGAGCTTTGAGGATAACAAATTGGCGTACTTTGTGATGGT
##GCTTCTGATGGTGGTTGGGAGCATAGCTGCTAACGAGATG
##GGATGGTTGGAGAAGACCAAGGATGACATCTCAAGTCTAT
##GGAGGAGAGGAGAGACAAATGGACAAAGCTGGGAAATGGA
##AAGCGGCTGGACACTGGACATAGACATTCGACCAGGCACA
##GTGTGGAGTACATATGTGGCTATGGTAAGTCTGTGCACCC
##CACATCTTCTGCATCGAATAAGGACAACCATTCAGCAGAC
##GGTGAATGCTGCCGTTGGCAGCGGAGCACAAGGAATGCGA
##GATCTTGGAGGAGGAAGCCCTTTCTTCGCTGTCAAGAGGC
##ATGTTGTGGCCCTGGCGTTCTGTGCAGCCGCGGGAAGCAC
##GATGGCTACCTTTGCCCTCGGAACGGGCCTGGCAGTGACT
##CATTGGGCACTGACCTTGACGGGGGTTGAAGCGGCCCTGG
##TGCAAAGGGCCCACAGGACGTACTTCTCGGCCATGGCAAA
##AAATCCCATGGTGGATGGGGAGTGCGTGAATGAGTTTGAG
##AAGGAGGAAGTGAAACCGCCGGGATACGAGAGGAAGCTCA
##GTGTGGTTTTGCTCATGTGTTTGTGTGCACTCTCTTGTGT
##TTTGAACAGACAGCCATGGGCCTTTCTTGAAGCGGGAGCC
##TTAGGTCTCGGTGGAGTCGTGCAATGGAGTGAAACAGAAA
##GGGGCTCTTATTGGACAATGCCTGTGGCATGTGGCATGAC
##GGCTATGTTGAGAGGAAACTGGATGGGCTTGCTACCCATT
##GTGGAGCGGGTGGCCTCTGAGAGTCTCAGGGACAGAAAGG
##GCAACCACAGCCGAGGTGATAGTCTGGGAGTGCTGTGGAA
##AGAGCGGCTGAACGGGATGAGCAGGGAGGAGTTTTACCTG
##TACAGGAGGGCTGGCGTCATGGAGACAGAACGGAAAGAAG
##CGAGAGAGGCTTTGAAACGTGGAGACACAAAAACAGGACT
##CGCGGTCTCGAGAGGCACCTCCAAACTGGCCTGGATTGAA
##GAACGAGGCTATGTTGACATCAATGGAAGAGTAGTCGACC
##TGGGCTGCGGGAGAGGAGGATGGAGTTATTTCGCAGCTTC
##ACGGCCCAGGGTGATGGAGGTCCTCGCTTACACACTTGGA
##GTTGGAGGCCACGAGAGTCCCAGACTGACTGAAAGTTATG
##GCTGGAACATTGTGAAGTTCAAGAGCAAGACTGATGTCTT
##TGGATTGAAGGCAGGGAAAGTAGAGACCATCATGTGTGAC
##ATTGGAGAGAGCTCTCCAAAATGGCAGGTGGAAAGTGAGA
##GAACCATACGAGTGCTAGAGCTCTTTGAGAGATGGAAGAA
##AGAGAATCCTACAGCGGAATTTGTCATCAAGGTCCTTTGC
##CCCTACAGCCCGGACGTAATGGAGAAGCTGAGCGTGCTGC
##AGAGACAGTGGGGAGGGGGCCTAGTGAGGTGCCCCTTTTC
##GAGGAATTCCACTCATGAGATGTACTACACATCCAGAGCT
##GCTGGTAATGTGGTAGGTGCTGTGACGGCGTGCACAGAAA
##GGCTGTTGGGGAGGATGTCAAGAAAAGATGGTCCGGTAGT
##GGTGCCTGAAATGGACTTAGGACTGGGAACAAGGTGCGTG
##ACACTGGCAAAGGATACAGTGAGTGAGGAGGTCATTGCTG
##ACCGACTGGCGCAGCTGAGAAAACAGTATTCCTCGTCGTG
##GCTGTATGACGAGGAGCACCCGTACAGAACATGGCAATAC
##TGGGGCAGTTACAGATGCGCTGACACGGGTTCCGCAGCTT
##CTCTCATCAATGGCATAGTGAAGATGCTAAGCTGGCCCTG
##GAATGCACGAGAGGAGGTGACCCTGATGGCTATGACCGAC
##ACCACGGCCTTTGGACAGCAGAGGGTTTTTAAGGACAAGG
##TAGACACCAAGGCACAGGAGCCGCGTGAAGGGACTAGAGT
##CATTATGCGCACCGTAAACAACTGGATCTTGAACCGCCTG
##GCAGAGCAGGGGAAGCCTCGTCTGTGTACGCGAGAGGAAT
##TCATAGGGAAAGTGCGAAGTAATGCTGCAATTGGAGCATG
##GTGTGATGAGCAGAACCAATGGAAGAATGCCAAGGAAGCG
##GTGGAGGATCCAAAATTCTGGAGGATGGTAGATGAGGAAA
##GGGAAAACCACCTACAGGGGAAGTGCTCAGCCTGCATTTA
##CAACATGATGGGAAAGAGAGAGAAGAAACAGGGAGAGTTT
##GGCAAGGCCAAAGGGAGCAGAGCCATATGGTATATGTGGC
##TTGGTAGCCGGTTCCTTGAGTTTGAGGCTCTTGGCTTTCT
##CAATGAGGACCACTGGGCATCCCGAGAGAAATCGGGAGGA
##GGAGTCGAAGGTACGGGTTTGCAGTACTTGGGCTGGCTGA
##TGGAAGAACTCTCCAAAAAACAAGGGGGGAGAATGTATGC
##AGACGACACCGCCGGGTGGGACACAAAGGTGACCAACAGT
##GACCTAGAAGATGAAGAGGAATTGCTGAACTTCATGGAAG
##GGGAACATAAGAGGTTGGCAGAGACGGTCATGAAAATGGC
##GTATCATGCCAAGGTGGTGAGAGTCGCCCGTCCAGCAAGG
##GATGGGGGGACTGTGATGGACATCATCAGTAGGCGTGACC
##AGAGAGGATCGGGTCAGGTAGTCACCTACGCCCTGAACAC
##ACTCACTAACATCAAGGTGCAGCTCATAAGAATGATGGAG
##GGCGAGGGGGTCATCTGCGCAACAGACATGGTGGAACCAC
##GGGTTAGGAGAGTGGAAAAATGGCTGAAGGAGAATGGAGA
##AGAGCGATTGTCTCGTTTGTTGGTCAGTGGTGATGACTGC
##GTGGTGAAGCCATTGGACGACCGGTTCGCCACGGCCCTCC
##ATTTCTTGAATGACATGGCTAAGACACGGAAGGACATTAG
##TGAGTGGAGCCCTTCCCAGGGATATGACAACTGGGAGAAT
##GTCCCTTTCTGCTCACACCATTTCCACAAGTTGCTGATGA
##AAGACGGAAGAGAGATAATAGTCCCATGCAGAGAACAGGA
##TGAACTGGTCGGAAGAGCCAGGATAAGTCCGGGATGTGGA
##TGGACGGTCAGAGAGACAGCAGGGCTATCCAAGGCCTATG
##CCCAGATGTGGATGCTGAACTACTTTCACCGGCGAGACCT
##GCGGCTTATGGGCTTGGGGATCTGCTCGGCGGTTCCAGCT
##AATTGGGTGCCCACAGGAAGAACAACATGGAGCATTCATG
##GGAAGGGAGAGTGGATGACGACAGAGGACATGCTAGAGGT
##GTGGAACAGGGTCTGGATACAGGACAACCCCAACATGCCT
##GAGGACAAGAAACAGATGGTGAGTGATTGGAGAGATGTGC
##CCTATCTTCCAAAGGCCCTAGACCAGGGTTGTGGATCGCT
##CATTGGTGGACGCTCTAGAGCAGCGTGGGCCGAAAACATC
##TGGGGCACAGTGAAGAAGATCAGAGAGATGATAGGAAACG
##AAAACTACACGGACTATCTGCAGGCAATGGACAGATTTGG
##GCCAACCAAGTCTGTCCCTCTGACAAGCGACATCATCTAA
##ATAAATCACATTTTCTGGAGCTTGCCAGCTTTGGCAAGCA
##CACACCGGGAGGGTGCAGGGAGAGTGTGTTCGACCACTAT
##GTGGTCAAGACAACCGGCAGGAATGCTGCCTCCAGGGGAC
##GGGGAGGCGAGAAAATGAGTCCCAAATAACTGGCAAGAAT
##GCTACCTGGCGTAGGTGACCGCGCTGGGTGAAAAGGCAAG
##GTCACAATTAAGAACCGGCAGGGAAATGCTATCTGGGAGA
##GGCGACCAGATGAAAAAGTAAGTCTCATGAGAC
##end-DNA
##DNA NC_023439
##CTCTTCCCCCCTCCTTCTTGAGTATATGTTCACGTGTGAA
##CGCACTGTCTTTGGTCAGGCAGAGTGGTCTTTTGCGTCGT
##TATTGCTTTGGATAGCACGTGTGACATACAAACAACTAGG
##AGAACAAAGAGTTGGAGCTGAAGGCAATGCCTTCGGTTTT
##GAAGAAAGGCGGCGGTAAGCCTGCTGCGTATGCAGCTAAA
##ACCGCCAAGAAAACCAGGGGAGGGGCCGGCAACAACTTGC
##CAAGGAGGCTGGCCATGACTGCGATGATCAGGGTCATCTT
##GATGATGGCTCATGGTGTCGCGCGACCCTTGGATTTGAAG
##AAGTTCATGAAGAGAACCCCCATTGCTCAACTCAGGGCAG
##TGCTCGTGAGAATACAGCGTATTGTCAGTGCACTCCTGCG
##TCAAGTTACCGGAAGAAACAGGCGCGGAGGAGGGACGGCT
##GGAGCCGCCATCCTCTTAATGATGCTGGCACTGGTCCGTG
##GCGCTTTGGTTGCAACAAGCGGAGAGGGGTTTTTGGTCCG
##CGTTGGTCAGCAGGATGTTGGCACGGCCGCCAGAATTGGC
##AATGGAACGTGCACCTTCCTTATGACTGACGTTGGGTACT
##GGTGTGCTGAGAGCTTGGAGTATGAGTGCGTCACCATAGA
##CGGTGGAGAGTCCCCGGTTGATGTTGACTGCTATTGTAGA
##GGAGTAAGCGGCGTCACTGTTACGTATGGACTTTGTTCTG
##ACCATGAGCATAGGCACAGGCACAGGAGGGATCTCTCAGT
##AGGGGCGCAGCCGGTTGGAGCAGGAAGAACCCGTGCGGGC
##AAGTGGTTGGATACACACCGGGGCCTGGAGCACATCACAA
##GAGTGGAAAGCTGGGTTTTGAAGAATAAGGTGTTCACATG
##CCTGGTTGTCCTCTTGGCGTGGATACTTGGAAGGAGCGTG
##ACACAGAAGGTGCTGCTGATGGTGGGTGCACTCCTGCTTG
##CTCCGGCATATGCTTCAAGGTGTGTTCACCTGGAAAACAG
##GGACTTTGTGTCAGGGACCACCGGAAGCAGCCGGGTCAGC
##GTGGTTCTGGAAAAACACGCATGCGTGACTGTGACGGCAG
##ACAACAAACCATCGTTGGACGTGTGGCTGGACTCTATTCA
##TCAAGAGTCTCCAGCGAAGACTCGAGAGTATTGTCTGGAC
##ATGAAGGTGCTGAGCCAGAAGGTTGCAGCCAGATGCCCTT
##CAATGGGAGAGGCACACCTTGATGAGGAACACAGAGACAA
##TTACGTCTGCCGACGGGATTACAGTGACCGCGGATGGGGG
##AACCACTGTGGTTTGTTTGGCAAGGGAAGCATTGTTGGAT
##GCGCAAAGGTGAACTGCTCACGTGGCAACACCCTTCAGGG
##GCTTGAGTTTGACATGACAAAGGTGGTTTATGCAGTGCAT
##TTGGAGGCTCATGACGGCAAGATGACTCCAACCAACGAGA
##GCAATGCTGACAGGAAGACTGTCCAGGTGACGGCGGCATC
##TGAGAAGCATGTGGTCAGCATTGACAGCTTTGGCAGTGTC
##ACTGTCGAATGTAGGGTCAGCAGCGGAGTGGACTTGGCAA
##AAATGATGATTGTCCAGATGGGAGAAGATGTGTGGAGTGT
##CCACAGGGACTGGTTTGAGGACCTGCCTTACCCCTGGAGG
##CATGATGCCAGCCCATGGAGGGATGCTGGCCGGCTGGTGG
##GGTTTGAACCACCCCATGCCGTCAAGATGGTGGCCTACAC
##GTTGGGGGACCAGACGGGAGTCGTGCTTAAGGTGTTGGGA
##GAAGCTGAAAAAGGGAAGAAGACGGGTACAAAGTACGAGT
##TAAGCGGGGGGCATGTCTCTTGTTCGTTGGGATTGGAGGA
##ACTGAGACTGCGTGGACTGACCTACGGGATGTGTGCTAAT
##GGCGATTTCAAATGGAAGCGCACTCCAACCGGAAGCCAAC
##ATGACACTGTTGTTATGGAAGTGACCTATACAGGAAGTTC
##CACCCCCTGCCGCATTCCAGTGCGGGCATACCATCCTGGG
##ATTCCCGAGAAGAACGTGGCTTCAGTCATCACCACCAATC
##CGGTTGTGGAGAGCACACAGAAGGACGTGTTCATTGAGAT
##GCAAGTACCACCAGGTGACAACATACTGGCGGTGGGCTCC
##TTGAGGTACCAGTGGTTTCAAAGGGGGAGCACTATTGGGA
##GAATGGCAACTCTCACGGCCCGGGGTATGCAGAGAATGGT
##GGTGTTGGGAGAGAGTGCCTGGGACTTTGGGTCGGTTGGG
##GGTTTTTTCAACTCTGTTGGCAAGGCCATACACACCCTCT
##TGGGGGGGGTTTTCAACACAGTCTTTGGGGGGATTGGCTT
##TTTGCCCAAGCTAGCAATTGGTGCGCTTCTTGTGTGGGTT
##GGCCTCAACGCTCGCAACGTGACGGTGAGTGTCGCTCTCA
##TGGCGGTGGGAGGGGTTCTCCTCTCACTGACGCTTGGAGT
##GGGGGCTGACTATGGGTGCGCCATTGACATTAACCGCAAG
##GAAATTCGCTGTGGCAGAGTTATGGCTGTTTGGAGAGAGA
##CAAGTGACTGGTTTGATGGATATCAGTACCATCCGGAGTC
##CCCTGGAATGCTGGCGGCTGCTATTAGGAGGGGGGTGGAG
##GATGGAGTCTGTGGCCTCATCCCCGCCAACCGGTTGGAAT
##TTGTCATGTGGAAGAGCGTTGTGTCTGAACTGAACCTCGC
##ACTGGCGGAGGCAGATGCCAACATAACGGTGGTTGTGGAC
##AAGGAGGCCGTTGACTTCCGTGGCAACCTGACAAGGGTCC
##TCAAAAAACCCGAGAGAGCCCTTGAGGTAGGGTGGAAAAT
##CTGGGGAAAATCTATCATCTGGAGCACCCCCGAGAGTGGA
##AGAAGGTTTCTGGTCGGAAGGGAGGGGGTTGGAGAATGCC
##CTCTGGAGAAGAGAGTGTGGAACACCTTCGCCCTGGCGGA
##GTTCGGTATAGGCATGCGAACCAAGGTGTACATGGACCTT
##AGAGAAGAGCCCAACCGGGAGTGCGACACAGGCCTGATGG
##GAGCTGCCGTGAAAAATGGAGAGGCAGTGCACACGGACCA
##AAGCCTCTGGATGCTGAGCAGGTTCAATGACACTCATGTG
##GCCATAGAGGAACTAGAGGTTGCTGATTATCGCAACTGTC
##TGTGGCCACAGACCCACACCCTGCATGGCGAAGGAGTTCA
##ACAGACAGAGATGTTCCTGCCTAGGGCGTTGGCAGGCCCC
##AAGTCCAGGTTTAACACCATACCTGGGTACAAGGAGCAGG
##TTAAGGGACCGTGGGACAGGGCCCCTCTGCGAGTTGTGAG
##GGAAAGCTGTCCAGACACAACTGTGAAGGTGGACACAGCA
##TGCGATGGAAGAGGGGCATCGACCAGGAGCACGACCGAGA
##GTGGAAAAGTTATTCCCGAGTGGTGCTGTAGAGCGTGTGA
##AATGCCTCCTGTCACTTTCAGATCTGGGACTGAATGCTGG
##TATGCCATGGAGATCCGGCCGGTGCACCCTCAGAAGGGGT
##TGGTCAGGTCGACGGTTGTGGCCATGACAGACGGGTTGGA
##GACAGAAGGGGCGGTGCCGGGCATAGTGGCGTTGGCTGTT
##GTGTTAGAGTTCATGATACGAAGGCGTACCAGTACCGGCC
##GAGGGGTGCTCCTTGGGGGAGTGCTTCTTCTGCTGCTCCT
##GGTGACCGGGGTGGTGTCGTTGGAGGACATGGCACGCTAT
##GTCATCGCTGTTGGACTGGTGTGGCACATGCAGGCCGGAC
##CGGAGGTCATGAATCTCATTCTATTGCAGAGCGTCTTTGA
##CCTGAGAGTGGGGTTTCTGAGTGCTTTTGTTTTGCGCGAG
##TCTTGGACCCAGAGGGAACTGTTTGTTGTGTACCTGGCCC
##TGGTGGCGATCAGCGCAGGTGTGCCCCAGGGGAGCTTCCA
##TGTGCTTGAGGCATTGGATGCACTGGCGTTGACAGCAGCA
##GCTGTGAGGGTTTTGAGTGGAGACTCACGAACCAGTCGAG
##CTTTTTTGGTAACGTGCATGGTGTCTTTGAAGAGCTTTGA
##GCCATTGAGGGTGGCGTTCCAGATGACTTGTGGGATTTTG
##GTCGCGTTGGCCGCATACCAAATCTGGAAGGGAGAAGGAG
##AGAGAAAGACACGTGACTGTCTGGCCCTTTCAGTGGCCAT
##TGCGGGCCTTTCTGGAGGGCTCGGCAGTGGGGTGAGAGCT
##CTTGGAGTAGCTACAGTTTTTGGGAAGCGGCTGGGAGGAA
##GGCGGAGTGTGGCTGATGTCAGCACGGTCATGGGCATCAT
##TCTCGTGGTGTCAGGATCTGTGCTGAGGGGAGCTCCCTCA
##GAGATGCTCCTGGGGGTGGCGGCTGGTGGCGCACTCCTCC
##TTGCTTACGTGGTGGTGGCTAGGAGAACCCACCTCGTTGC
##TGAGTGGGCCGGGGGGCTTCAGTGGGAGCACGGCCTTCAA
##AATGAAGGTGGGAAAGTTGATCTGCGAGTGCACCGGGACG
##CCTTGGGACACATGCGCCCAGTGGTGGAGGATAACCCGGA
##GTACGCTGCTATAGTATTCATGACCCTTGGCTTCTTTATG
##TCTGCCTATGGGTGGAGCGGGATCGCCATCGTTGCTGTGG
##CCTGGATCGCCTGGGAGTGGTGGCGTGGAAGCCCAAGAAG
##AGGAGATGTTATCTGGGGTGGCATCCCACTCCGGGGGGAG
##CTGGGAAATGGCACCTTTGAAGTACGGACCGGGGCCTACC
##GAATCTACGAACCAGGGTTCCTGGGCAGCAGACGTCAAAT
##AGGAGTGGGGTATGGCCACAATGGAGTTCTACACACCATG
##TGGCATGTCACTAGAGGGGCGGCCATAGAATTGGGCGGAG
##CGTGCCAGGGGCCATCCTGGGCTGATGTGGAAAGGGATCT
##TGTTGCGTACGGAGGCGACTGGAGTCTTGAAGGGCATTGG
##AATGGAGGGGTTGTGCAGGTGCATGCTTATCCCCCTGGTA
##GGGCTCATGAGGTCCACCAGACAGAACCCGGTGTGCTGAG
##GCTGAGTGGTGGTGGAAAAGAAGGGGCGATTCACATAGAT
##CTTCCACGTGGAACATCTGGAAGTCCCATCCTTGATGAGA
##ACGGCATGGTGGTGGGGCTGTATGGGAACGGCCTGCGGTA
##TGGTGATGATTTCATCAGTGACATTGCTCAGGCGGAACCC
##GAGAAGGAACCCAGTGGGAGACAGCTTCCTGAGGCTGTCA
##GAGGCCGCGAGTGGATGTCCAAAGGGCGGATCACTGTTGT
##GGATATGCATCCAGGCTCTGGGAAGACACACCACGTCCTC
##CCTGAGCTCGTGAGAAGGTGCATTGCTGAAAGAAAAAGGA
##CGGTGATCCTTGCCCCGACCCGCGTGGTGCTCCGGGAGAT
##GGAGAAGGCCCTGAGGGGTAAGAATGTTCGGTTCCATTCT
##GAGTCGGTCAGTGTCAGGGGAGAGGGGGCCATAGTGGACG
##TGATGTGCCATGCAACGTACACCCACAGACGCCTAATTCC
##GACACTTCAACCAAACTACGAGGTGGCAATTATGGATGAG
##GGCCATTGGACTGACCCCAGCAGCATAGCGGCCAGAGGAC
##ACCTCTCCAGCCTGGCTAATGAGAACAGATGTGCATTTGT
##GCTCATGACGGCGACACCTCCTGGAACATGTGACCCTTAC
##CCTAATTCAAATGAAAGGATTGACAGCAGGACTGAGGTGA
##TCCCCACCCGGGATTGGAAAGATGGGTTTGAATGGATCAC
##AGACTTTGATGGAAGAACAGCATGGTTCGTGGCATCCATC
##CGCGAGGGTGGTCTCATTGCACAGGCCCTTAGAAGAAGAG
##GGAAGAAGGTGGTGTGCTTGAACAGCAAGAGCTTTGACAA
##AGAGTACGGAACCATAGCTGAAGAGGATCCCGACTTTGTA
##GTGACAACAGATATCTCGGAAATGGGAGCCAACCTGAACG
##TTGAGAGGGTGATTGATGGTAGATTGAGCATCAAGCCGGT
##GATCCAGGATGACCGCGTTGAGCTCTCTGAGCCAAGGCCT
##GTCACGCCGGCGTCGGCAGCCCAGCGGAGGGGTAGAGTTG
##GAAGAATGAAAGGAAAGAGAGCAGAGTATGTCTTCCAGGG
##TGAAGTTGACGCAGACGACTCGGGGTGTGCTTGCTGGACC
##GAGGCCCAGATGCTCTTGGACAACATGACAGGACAGAGGG
##CTCCAGTGGCCATGTTCTTTGGTGCTGAACAGGGGAAGAT
##GCCAATGGAGCCAGGGTACTTCCGCCTGGGAGAGGAGGCC
##AGGAAACACTTCAGATCCCTGGTGGTCACTCAGGATTTTC
##CTCCATGGCTGGCGTGGAATGTGGCAAAGAATACCACTGG
##TGTATTGGACAGGAAATGGACTTACACGGGGCCAGAGAGC
##TGTGCAGTTACCAACCAGGACGGTGAGGCTGTGACCTTTA
##GAGGACAAGGCGGTGCAACTAGAGCGCTGAAACCCGTGTG
##GTGGGATGCCCGAGTGCTACGGCAGGGCAGAGACCTTGAA
##AACTTCATCAAGTATGCTGAAGGGAGAAGGAGCCTGGGGA
##GCAGCTTTCTGGGAGGGGCAGGAATGATGCCCGAAATCAT
##GGCCAGGCGGGGGGAGCAGGCCCTTGACGTCTTCTACACC
##CTGTGGAATGGTGACGCCGGGAGCCGTGCCTTCCGGCAGG
##CAGAGGCTGAGTTGCCCGAGGCTTTTTGTACCATCTTGGA
##GTTTGTTTGCTTGGGAATTGGGACACTTGGACTTCTCTGG
##CTGTTGTCCCTGAGGTGCACGACGAACAGGCTGTTGGTGG
##GCGTTGTGGTCATGGGGATAGCGGGGGCTCTCATGTGGAT
##GGGAGGCTTCTCTGCCGGCCAAATAGCTGGTATGATGATC
##ATCTTTTACGTAGTCCTCGTGGTGCTACTCCCGGAACCTG
##GCACTCAGAGAAGCTTTGAGGACAACAGACTGGCCTACTT
##CGTCATGGCCACTCTGATGGTCTGCGGATCCATTGCGGCG
##AATGAGATGGGCTGGCTGGAAAGGACGAAGAGCGACGTCC
##GTTGGCTGTTTTCGGGAGGGGAGCAGTTGGACACTCCGGC
##GGGGACGCTGGGGCTCAGTTGGTCGTTGGATTTCGACATC
##AAGCCGGGGACAACGTGGGGGACGTATGTGACCATAGTGA
##GTCTGTGTACACCACACCTTCTGCACCGCACCAGGACCAC
##GATACAGCAAATTGTGAATGCATCCGTGGGGAGTGGAAGC
##CAGGCAATGCGAGAGCTTGGGGGGGGAAGCCCCTTTTTCC
##ATGTGCGCCGTCATGTTGTGGCACTTGCCCTCTGTGCCGC
##GTCTGGAAGTTCAATGATGACCTTTGTGTTCGGCCTATGC
##TTGGCCCTGCTGCACTGGGGCCTAACGATCACAGGGGTCG
##AGGCAGCACTGGTGCAGCGGGCTCATAGGATGTACTTCTC
##GGCCATGTCAAAAAACCCAATGGTGGATGGTGATGTGACC
##AACGAGTTTGAGAAAGAAGAAGGGAAACCGATTGACTATG
##AAAAGAAACTCAGTGTGGTGGTGCTCGGAGGACTCTGTGT
##GTTGTCTTGCCTCTTGAACAGACAGCCATGGGCCTTTGTG
##GAAGCAACTGCTCTTGGGATTGGAGGCCTGGCCCAGTGGA
##ACAACGTTGAAACCTATTGGACCATGCCAGTGGCGTGTGG
##CTTGACATCCCTTGGAAGGGGAGACTGGCTTGGAGTGATT
##CCTGTGGTCGAAAGAATTGCCAGTGAGAGCCTGCGGGAGC
##GACGGGGACCTGGTTCTTCGGGTGCCAGTCTTGGAATGTT
##GTGGAAGGAGAAACTCAACGCAATGGACAGGGAGGCTTTC
##AGGAGATACAGGAAGGCCGGCATCATGGAAACTGACAGGA
##GAGATGCACGTGACTTTCTCAAGCGGGGCGATGGGAAAAC
##GGGCCTTGCGGTCTCAAGGGGGACGTCCAAGTTGGCCTGG
##ATGGAAGAGAGAGGATACGTTGAGCTGACAGGAAGGGTTG
##TGGACCTAGGCTGCGGGAGAGGAGGCTGGAGCTATTATGC
##AGCGGCCAGGCCTCGTGTGATGGATGTCAGGGCATACACG
##CTTGGCACTGGTGGGCACGAGGTGCCACGCCTTACAGAGA
##GCTATGGATGGAACGTCATACGCTTCAAGACCAAAGTGGA
##TGTGCACAAGCTTGAGGTGGAAAAGGTTGATACCATAATG
##TGTGACATTGGAGAGAGCTCGGCACAGTGGCCTGTGGAGA
##GCGAGAGGACGCTAAGAGTCCTTTCCCTCTTCGAGAAGTG
##GAAGGTTGCCAACCCAGGCGCTGAGTTCGCGGTCAAGGTC
##CTCTGCCCGTACTCCCCGGAGGTCATGGAAAGGGTGAGTG
##TTCTGCAGCGGCGTTGGGGAGGGGGTCTTGTGAGAAATCC
##CTATTCTAGAAACTCCACCCATGAAATGTACTATCTGTCC
##AGGGCGGGGGGCAATGTGGTGGGCAGCGTCACGGCGTGCA
##CTGAGCGACTCCTTGGAAGAATGAAGAGGACTGACGGGTC
##AACAGTGGTCCCTGAGTTGGACTTGGGCGTGGGAACTCGC
##TGCGTCACTCTTGCTGAGGACAGGGTGGATGAGGCCCTGG
##TGAGGGACCGCATTGAAAGGCTCAGGGGCCAGTATTCGGC
##CAGCTGGCTCCATGACGCGGACCACCCTTATCGGACCTGG
##CAATACTGGGGAAGTTACAGATGTGCTGACAGTGGGTCTT
##CGGCCTCCATGCTCAACGGAATCGTGAAGATGATGAGCTG
##GCCGTGGAATGCCAGGGAGGAGGTTAGCCTCATGGCCATG
##ACGGACACGACAGCTTTTGGGCAACAGAGGGTTTTCAAGG
##ACAAAGTGGACACTAAGGCACAGGAACCCAGGATGGGAAC
##CAGGATGATCATGAGGACTGTCAACAGCTGGCTGCTCAAC
##CGCTTGGCTAGAAAATCGAAACCAAGACTGTGTACCAGAG
##AGGAATTCATACAGAAAGTGCGGAGCAATGCCGCTATTGG
##TGCATGGCTGGATGAGCAGAACAAGTGGAAAAACGCCAGG
##GAAGCAGTTGAGGACCCTCAGTTCTGGAAGATGGTTGATG
##ATGAACGGGAGTTACACTTGAAGGGAAAGTGCGCCACTTG
##TGTCTACAACATGATGGGGAAACGCGAGAAGAAGGCCGGT
##GAGTTCGGCAGGGCCAAGGGTAGCAGGGCTATCTGGTACA
##TGTGGCTGGGCAGCCGCTTCCTTGAGTTTGAGGCCCTGGG
##GTTTTTGAATGAGGACCACTGGGCTTCGAGAGAGATGTCA
##GGCGGGGGTGTTGAGGGACTGGGTCTTCATTACCTCGGTT
##GGCTCTTGAGAGGACTCTCTGAGATACCAGGAGGGAAGCT
##GTATGCTGACGACACGGCCGGCTGGGACACCCGTATAACC
##AACAGTGACTTGGAAGATGAGGAGGAACTCCTGAATCATC
##TGGAGGGAGAGCACCGCGCACTAGCGGAGGCAGTCATGAA
##ACTGGCCTACCATGCCAAAGTGGTGAAGGTGGCTCGTCCA
##GCGAGTGATGGGGGGACAGTGATGGACATCATCACAAGAC
##GGGACCAGCGTGGGTCTGGGCAGGTGGTGACTTATGCCCT
##CAACACTATCACCAACATCAAAGTCCAACTCATCCGCATG
##ATGGAGGGTGAGGGTGTCATCGGAGCCGTCGACATGAATG
##AGCCCCGGGTCATGCGGGTGGAGAGATGGCTGACTGAGCA
##CGGTGAGGAAAGGCTGAAGAGGTTGCTGGTCAGCGGTGAT
##GACTGTGTTGTGCGGCCTGTGGACGACAGATTCGGGTCTG
##CGCTGAATTTCCTCAACGACATGTCAAAGATTCGCAAAGA
##TGTGGGGGAATGGACTCCATCTGCTGGCTATGAGCGGTGG
##GAGGAGGTGCCCTTCTGCTCCCACCACTTCCATGAGCTCG
##TCATGAAGGATGGAAGAGAACTCATTGTTCCTTGCAGAGA
##GCAGGATGAGCTGGTCGGGAGAGCCAGAGTGAGCCCTGGC
##TGTGGATGGACGGTCAGGGAGACAGCAGGCCTATCGAAGG
##CGTACGCCCAGATGTGGCTGCTTGGGTATTTCCACAGACG
##TGACCTGAGGCTCATGGGGCTTGGCATCTGCTCGGCCGTG
##CCAGTTGACTGGGTCCCCACTGGGAGAACCACATGGAGTA
##TACACGGGAAAGGAGAGTGGATGACAACAGAGGACATGTT
##GAATGTCTGGAACAGAGTGTGGATCATGGACAACCCCTTC
##ATGCCATCTGATAAGAAAGAACTAGTGAGCGATTGGAGGG
##ATGTCCCATACCTCCCAAAGGCACAGGATCGGATGTGTGG
##CTCACTCATTGGAACCAACTCCAGGGCTTCTTGGGCCGAG
##AATATCTGGGGAACCGTTGAGAAGATCAGGAACATGGTTG
##GGATGGAGAACTTCCGTGACTACCTCTCGGTGATGGACAG
##ATATGGGGGCGGCGTGGCTGTGCCCATAACTAGTGACATT
##CTGTAAGCCCCGACAATCTCTGCCAACTGGTGCTCGGACT
##GGACCGAGCAGTGCGCCGGGAGGGCGAAGGGAGTGCGCAC
##TCTGGCCACTGTGTGGCCAAAACCTACCGGCAGGAATGCT
##ACCACCCATGAGCGAGGGTGGTGAAAAATTGAGCTCATAT
##GAGAACCCGGCAGGAATGCTACCACTCCAGGGGTGGGAGT
##GGTGAAAAATTAAGCCCTACCGGCAGGAATGCTACTCGCA
##TTGGGCGCGCGGGTGAGAAAACAAGCCCACTGCCATGGGT
##GTGGCAGC
##end-DNA
##DNA NC_024017
##AGTTTGTGCTGTACGTGCACTGGAAGTACATAGTTGGTAT
##AACGGGTAGAAATATAACGTATTCGCGCATTTTGATAGAG
##TTGACTAGATAACGAATTATCGATGGTGACTAAATCAAGA
##AAGCCCGCCGCAAAGCGGGCTGTTAATATGCTAACACGCA
##TCACCAAGCGTGTGCTGTCCCCTCTTGAGGGAGCAGTGAA
##ATTGGTGAAAAATGTGTTTTTGGGCAAGGGGCCTTCGAGA
##GCAATACTGGCGGTATGCGCCATGTTGCGCTTCATGGCCA
##TGCGTCCATCAACGCTACTAAAACAACGCTGGCACCGCAT
##TGACCGCAAGGAGGGAAGTAAGGTGCTGGGGAAGTTTAAA
##CACGTACTAGGAGACATGTTGAAAGACATGAACGCTAGAA
##AGATGAGGACTAACAGGACAAGACGAGCAAGGCGTGGAAT
##GGGAATTCCTCTTTGCAGCGCTGTGCTTTGGACAATGGTG
##GCGTGTGTGACAGTGGGAACATTTGACAACAAGCCCCTTA
##TTACGATCAAGGCAAATGAAGTTGGAAGGGCAATACACAT
##CCCACAGCGGCATGGCAACTTGACCTGTGTGGTCAATGCC
##AATGATGTGGGTCAAATGTGTGATGACTCAATCACATACC
##TATGCCCTGACATTGACACAACGGATAGAGATGACATTGA
##TTGCTGGTGCTCAGGAGGAGACGTGTATGTCAAGTATGGG
##AGATGCCATTCCGACAACAAGACAGCTCCCCACCGACGGT
##CACGGCGATCAGTGGCTCTTTCTCCCCACGGAGAGGGAGG
##CCTGAAAGTGAGAGGCAATAAATGGTTGGCGACAGATGCA
##TCTGTTCTCCACCTGCAGAAAGTTGAAAGGTGGATGTTGA
##GCAATCCAGGATACGCTCTGGTGGCAGGAGTCCTTGGGGC
##TATGTTGGGAACAACAATGGTTCAGAAGGTTGTCATTACA
##GGGCTGCTGCTACTGGTCGCTCCGGCATACTCAACGCACT
##GCGTCAGATCTAACACACGTGACTTTGTCCAGGGAATCTC
##TGGAGGCACCTGGATTGATGTGGTGCTAGAGGGAGACGGG
##TGCGTGACCATCATGGCCGAAGGAAAACCTTCTGTTGACC
##TATCCTACATAAGGACAAGATTAACTAGCATGGCAAAAAT
##CCGGACATACTGCTTGGAGGGAGCCATTTCAGACACCTCC
##ACGGTGTCTCGCTGCCCATCCATGGGTGAGGCGTATAATG
##AAAAACGGAAAGACACATCCTATGTTTGCCACCAGGGTAC
##ATCGGGCCGTGGATGGGGAAGCGGATGTGGCTTGTTTGGC
##CAAGGCTCTCTAGACACCTGCGGAAAGTTTGCCTGTAGCA
##AAAAGATGATTGGGTACAAGGCTACTGTGGAGAACATTGA
##GCACAGCCTGAGATTAACTGTTCACGGCTCAGTGCATGGT
##GACAAGGTGGCTGATGAATCGCATTTGGCCACGCAGAAGT
##TAGGGAAAACATTCGCTATCACCCCAAAGGCCCCGGAAGT
##GGTCGTGGACCTCGGAGATTACGGGCAGGCCTCTGTTTCA
##TGCCAAAAGGAAGCGGGATTGGACTATGAAAACACCATAG
##TTTTGGCTGTGGGAACCGAAGCGACCAACTCGAAAGTGTG
##GCTGGTTAACCAGCAGTGGTTTGAAGACATAGCATTGCCC
##TGGATCAGCGGGGAAGAAGATCTGTGGAGGAACAAAGAGC
##GCCTTGTTGAATTCCTGGGGCCTCACGCCACAAAGCAAGA
##TATTGTTGTCCTAGGTGACCAGGAAGGAGCCATAATGCAC
##GCTCTGGTGGGGACAACAAAAATATCCATTGCGTCCAACG
##CAGCCAGTGTGTTTGCTGGCCACTTGACGTGTCGAGTGAA
##AATGGAAAACCTAAAGATCAAAGGACTCACTTACCCGAAT
##TGCGAAGGCACTTATTCTTTTGTCAAAGTGCCGTCGGACA
##CCGGACATGGTACTATGATAACGGAAGTTAAGTCCACCAC
##ATCCAGTGTTCCTTGTAGACTAATTGTTGGGTTTGAAGAC
##GCTAGTGGCAAAGTTCTTTCTGGGAGAATCATCACCACAA
##ACCCGATCATAACGGCATCAGGAACCGGCGTTGTGGTCGA
##AGCAGAGGCTCCTTTTGGACCATCCACCTTCACAGTCGGC
##ATGGGAACGCAGATGATCAAGTACCATTGGCATCGCAAGG
##GAAGCACCATTGGGGCTGCCCTAGCATCGGTCGTGACTGG
##AGCAAAACGGGTTGCCGTGATTGGCGACTCAGCCTGGGAC
##TTCGGATCAGTTGGGGGAATCTTTAACTCCATGGGGAAAG
##CTGTTCACCAGATTTTTTCTGGTTTGTTCACAGCCCTTTT
##TGGGGGAATGAGCTGGGTGACAAAGGTCCTTGTTGGAGCA
##TTGTTTGTGTGGATTGGAGCATCAGCGAAGAGCGAAAAGA
##TTGCCATCTCCATGCTTGCCATTGGAGGAATCCTACTCTT
##CTTGGCCACCTCAGCGCACGCAGAAGTGGGCTGCTCAATG
##GACATGAACCGCAAGGAGTTGAAGTGTGGAAAAGGCATTT
##TCATCCACAATGACGTGGACACATGGACCGAGCAGTACAA
##GTACCATCCTTTGTCCCCCCAGGAACTGGCGGGAGTCATA
##TTGGATGCCAAGGCCCGTGGATTCTGTGGACTAGCCTCAA
##CGACGAGGTTGGAGCACATGATGTGGAACGCGGTGGCTCC
##CGAGCTGAATGCCATTTTGGAAGAAAACGCCAAGGACTTG
##ACGATTGTGGTGGGAAAAACCAACAACACATTCCCCAGAG
##GCAGCGGAAGATTTTCTGAAGCAGCTCCGCTGGAAATGGG
##TTGGAAGCACTGGGGTAAACGCCTCATCTTTGAGGCGCCG
##CAGTCCAACAACACATTCCTGGTTGATGGCACAGAAGAGC
##AATGCCCATACGCGACGAGAATATGGAACGCTTTTGAGAT
##TGAGGATTTCGGAGTTGGTGTGTTCCACACGTCAGTGTGG
##TTGAAGATCAACGAGAAAAAGAATGATCTGTGTGACTCAG
##CCCTGCTGGGTGCCGCCGTCAAAGGCGATGTGGCAGTGCA
##TGGAGATCCGGGGATGTGGATGGAAAGTGTGAAGAACCGC
##ACCTGGGAACTCGTGCGACTGTCACTTGGAGAGATCCGGC
##GATGCATCTGGCCTGACTCCCACACAATCTGGGGAAAAGG
##AGTGGAAGAAAGCAAGTTAATCCTACCACCGAGCCTGGGA
##GGGCCGGTGAGTTGGCACAACACCCGGACTGGGTATGCCA
##CCCAGACAGCTGGACCTTGGCACTTGGCTCCTCTTGAAGT
##CAAGTTTGAACTTTGCCCCAACACCAATGTGACCCTTGAC
##CGCAACTGTACCGGCCGGAAGCCCTCCGCCCGCTCCACCA
##ACAAGCATGGGAAGATTATTCCTGAATGGTGTTGCAGGGG
##ATGCACAATGCCTCCTCTGTCCTTCTGGAGCGCTGAGGGT
##TGCTGGTATGGCATGGAAGTCCAGCCAGTAAAAGCCCACG
##AGGACACACTGGTTCGCTCATGGGTGACGGCGGGGCAGAT
##GACAGGTATTGACAACCTATCCTTAGGAGTCCTGGTCATG
##ACGATCATGCTATCAAAAGTTTGGGATGCTCGATGGGAAC
##CCCGCAACATGTTGAAAGGTGGGCTGATTCTTCTGGTCCT
##CATGATTGTGGGCAAAGTGACGTACGCAGACATCTTCAGG
##GTTATCGTGCTGGTGGGGGCGACCTTTGCTGACATGAATA
##ATGGAGGTGACTTGCTCCACCTGGCACTGACAGCAACATT
##TAAGTTGCAGCCCGGGTATCTGCTAGCTTTTGTTCTGCGG
##AAGTTTTGGACTCCAACTGAGAGTCTTTTGTTGGTTGTGG
##CAGGATGTTTGGCGCAAATGGCAGTGGAAACACTGTGGAG
##CCAAGTCGATATGACCGCTCTGGGGGTGCTGAATGCCACC
##GGGATGGCCTGGCTTATCATGCGGGCTATCAGTGTCCCAA
##CGACATCATCAGTGGCCTTGCCTGCCATCGCTTTCCTGAG
##CCCATTAGGAGCGTGGACAGTGCTTGGCAGCTTCAAATCA
##TTCGTCATCACTGTGGCCCTGGTTTCTTTTTTATCGCATA
##CGCGCAGCGCCTCCGAGAAGCGGGGGGGGGCTGCGCCATT
##TGTGGGACTGGTGCTTTCGGCGACAATGGGATTGAATTCA
##TGGATCATGGCTCTTTCAGTCGCGATGACACGGCACAAGA
##GCGGGAAGCGCTCTGTGTCCATGGGTGAAACCTGGGCTAT
##ACTAGGAATCCTGTTCACCGGACTTGGAATGGCCACTGGT
##GGAGGGTCGACCGCTTGGGCTTTGTGCGCTGGAGTGGGTT
##CTGTGTTGCTTGTCATGTTTGTACTAGCTGAAAAATCAGT
##GGACCTAATGCTGGAACGAGCCAGTGACTGCTCTTGGGAC
##CAAGGAGCTGTTCATTCAGGAAGCTCAGTCCGGCTGGATG
##TGCAGCGAAACCCTAGTGGGGACTTGGACATCATCAACGG
##ACCAGAAATGAGTGTTGCGGAGAACCTGGCTGAAGTTGGA
##ATTATGGTTATGAACTCAATATCGCCAGCTCTGTTTCCAG
##CACTGATTGGATGGTGGCGCTCTGGGAGCGCCACACAGCG
##TGCTGGTGCCATGTGGGATGTCCCCGTGCCCCCTATGCTG
##GTCAAAGTTGACAAACCTGATGGAGTTTACAGGATCATTA
##AGACAGCGTGGATGGGAAGGATGCAGGCAGGGGTTGGAGT
##CATGTTGGACGGAGTTTTCCACACAATGTGGCACTGCACA
##CATGGAGCCTCTATCATGATTGGTGACGAGAGACTGAATC
##CAGCTTGGGCTAGTGTGAAGGATGATCTGATCAGCTATGG
##AGGACCCTGGAAATTGACGGGCAAATGGGATGGGACCAGT
##GAGGTTCAGCTATTGGCCGTTCCACCAGGCAAGCCAGCCG
##AAAATGTCCAAACAAAGCCGGGAATATTCAACATAGATGG
##AAAGGAGCAAGGAGCCATTTGCCTGTCATACCCGACAGGA
##ACTTCGGGCTCCCCAGTGCTGAATGAAAAGGAAGAGGTTA
##TTGGACTTTATGGGAACGGCATCCTCATGAGTGGAGACTT
##CATCAGTGCCATATCACAAGCCGATGAGAAAGACATGGAG
##TGTTCGAAGAGTTACGTAGAAGATGACATCACGAACAAAG
##GGAAGCTGACCATTCTTGATCTCCACCCGGGGGCAGGAAA
##AACACGGAAGATCCTCCCCGAGCTAGTGCGAATGGCAGTG
##GAGAGGAGGCTACGGACCTTGATATTGGCACCCACCAGGG
##TTGTAGCATGCGAGATGGCAGCGGCTCTGTCAGACTTTCC
##CATCAGGTATTGCACATCAGCCGTCCCCGGACGTGGTAAT
##GGAAGGGAAATCGTGGATCTTATGTGCCACGCCACTTACA
##CGCACCGGCTACTGAACCCATCACGACCAGTGAATTATGA
##GTTTGTGATAATGGATGAGGCCCATTTCCTTGACGCGGCC
##AGTATAGCTGCCAGGGGGGTTATTGCCACCAAAGTGGAGA
##TGAAAACCCTCGCGGCGGTGTTCATGACTGCCACGCCACC
##TGGAAGTGCGGATCCTTATCCCCACTCAAACTCACCAATA
##GCTGACATTGAACAGGCCATTCCCAACAAAGCTTGGAGTA
##AAGGCTATGAGTGGATAACCACATTCACGGGCAAAACCGT
##TTGGTTTGTCCCATCAATCCGCACTGGATTTGAACTGGGA
##AACTGCCTGGCGAAGCAACAAAAGAAAGTTATTCACTTGA
##ATAGGAGGACTTTTGACGAGAACTACAGCAAGGCCAGAAA
##CTCAGAATGGGACTTTGTTATGACCACAGATATTTCGGAG
##ATGGGAGCCAACTTCAATGCAGATCGAGTGATAGACAGCC
##GGGAATGCTTCAAACCCATGATCAAAATGGACAGCAATGG
##AAACGAGCGTGTGGTGCTGGAAGGACCAATTCCAATTACG
##GCGTCCAGTGCTGCGCAGCGGCGTGGGAGAGTAGGACGAA
##GAAAGGATTGCTCAGGAGATGAGTATGTGTTTTGTGGGAA
##GACATCTGAAGAGAACGGTGATCACGTCACATGGACAGAG
##GCGCGCATCCTCCTTGACAATATCAATGTCAGGGGGGGCC
##TGTTGGCGAACCTTTATAAGCCTGAGCAGAGTAAAGTGGC
##CACGGCAACTGGCGAATTCAGGCTGCGGGACGAGGAAAGA
##AAAGTGTTTCTGGAGCTGCTGAAAGTAGCGGATCTTCCGG
##TTTGGCTTTCCTACCAAGTTGCACGCGAACGCATTGGCTA
##TAAGAACAGAGACTGGTGTTTTGATGGACCAGCTGAGAAC
##TCAATTGTGGAAGCCACTGGTGAAACAGTGGAAGTGACCC
##GGCTCGTAGGAGGATCCAAAAGGCTGCAACCACGTTGGTT
##AGACGAGAGAGTGTTCGCGGATGCAGCATCACTGAATTCC
##TTCAAGTTGTTTGCCGAGGGAAGGCGTGGAGCCATGGATT
##TGTTGTCCATAGTTAGGGAACTCCCGCACCACATGAACTT
##GAAACTGATTGACGCTATAGACACACTTATGGTGTTGCAC
##AAGGGTGATGATGGAGGGAGGGCTTACCAGATGGCAGTTG
##CCAAAGCCCCTGAGGCACTGGAGATGATACTTATCATAGC
##CATGGCTTCCACCCTCACCTTTGGAGTGTTTTTCATGTTG
##ATGCGCAGCAAAGGCCTCAGTAAAATGACGCTGGGCTTGG
##GAGTCATGGTAGGATCTAGCGGCTTGTTGTTGCAAGCCGG
##GGTCCCAACAGCCCAAATAGCCGGGGTGCTTATCGTCATG
##TTTGTCATCATGGTTGTTCTGGTTCCAGAAGCCGAGAAGC
##AACGATCCGCACTGGACAACGACATAGCCAAGATAGTCAT
##AGCAGCTTTGCTGGTGACACTCATGATCGCTGCCAATGAG
##AAAGGGCTCCTTGAAGTGACCAAAAGGGACATGAGGGGTC
##TTTTCGGGACCAAGGCCCGGACGTTGGAAACACCGGAGCC
##CTGGATCACCATGCCAGATATGAAACCAGCAACTGCTTGG
##GCCTTGTATGCTGTGGCCACTGTGTTTATCAGTCCGGTCC
##TTGGACACTTTTTGAACAACCATTACCACAACGTATCCAT
##AGCCTCACTGGGGCAACAAGCCTCCATATTGTTCACCATG
##TCAAATGGGTGGCCAGCTCCTGAACTAACAGCTGCCGTTC
##CCATGATGATGGTGGGCATATGGAACTACATAGACCAATG
##GGCCCTCGTTGGCGCCTTGTGTGCTTTAATGATCCATTAT
##TCTGTTTTAGCGCCAGGCATCAAAGCTGTGGCTTCAAGGG
##CTGCCCAGAAGCGAGCGGCTGTGGGACTTATGAAGAACAT
##CACTCAAGATGGCATACCGGCGGTGGACATTGATGACGCA
##CCACCACTGGACCCACAGCTTGAGAAGAAGATGGGGATGT
##GGATGCTTGTAGGCTTGTCTCTCTTGAGTGTGTTTGTGCA
##GCGCTCAGCATCCTCATTCGCTGAGGCTGGGATCCTGATG
##ACCTCGGCCGCAGCCACCCTGACGGAAGGGAATGCTCCCA
##AGGTGTGGAACACAACAACGGCAGTGTCCATGGCTCACGT
##TATACGAGGGGGCTTCGTCGCGACGATCCCCCTGGCGTAT
##ACGATTTGGAGGAATGCGTCGGTTAAAAGCGCCCGGAGAG
##GGACCCCAGGTGGGAGAACCCTTGGCATGTACTGGAAAGA
##GCGCCTCAACTGCATGGGAAAAGGAGAGTTTGAGAGTTAC
##AAGGTCAGCCAGATATGGGAAGTCGACAGAGCTCCGGCCC
##GGAAAGGAATAGAGGAGAAAGACTTTAGAACCGGATGGGC
##AGTGTCACGTGGCTCCGCTAAACTGGATTGGATCATCAGC
##AGAGGATACCTGAAACCCGAAGGGACCGTGGTAGATCTGG
##GGTGTGGTCGTGGTGGATGGAGTTATGTAGTAGCTGGGCT
##GAAACGTGTCACCTCAGTCAAGGCCTACACAATAGGAGGC
##TGGGGACATGAGAACCCTCTGGTGAGACCAAATTATGGAT
##GGAATCTGATCCAATTCAAGAGCAAATGTGACGTGATGTG
##GATGGGAACACAGCCCTGTGATACCGTTATGTGTGACATT
##GGTGAATCATCCGCTGACTACAGGATTGAACAGACTAGAA
##CGCTGAAGGTTTTGGACATGTTTGAGCGCTGGCTAGTGGA
##GCGGAAACCGGCGGCATTTGTTTGCAAAGTTCTCTGTCCA
##TACACTCCAGCAGTGCTGGGGAAGATGGAAAACCTCCAGC
##GCCGCTTTGGCGGGGGCTTAGTACGGAACCCTTTCTCAAG
##GAATAGCACACATGAGATGTACTGGGTGAGTGGCGCACGA
##GGCAACGTCCACACGGCGGTGTCAGAACTGAGCCAAGTGC
##TCCTTAAGCGCATTGGAGGAAACAAAGGGCCAATCATCAA
##AGATGACATCATACACGGCTGTGGTGACCGCAAGGCTCTG
##GGCAATGCTGACAAGCCTGATATGAAAGCGATTGGGATGC
##GAATTGAGAGGATGAAGAATGAGTTTAGCCAGTCGTGGCA
##CGAGGATGACGAACACCCGTACAAGACCTGGACATACCAC
##GGAAGTTATGAAACAGCCACAACTGGAAGCGCATCCTCAA
##TGGTGAATGGAGTGGTCAAGATGCTTTCACGGCCCTGGGA
##CGTAATCACTGAAGTAGTGAACACGGCCATGACAGACACC
##ACGCCATTTGGGCAGCAAAAGGTGTTTAAAGAGAAAGTGG
##ACACGAGAACTACAGAACCGAGGCCTGGCACTCGCCGTGT
##GATGGAGATTGTCAACAGATGGCTGTGGGCCCACTGCGCT
##AGAGAGAAAGTCCCAAGACTTTGCACCAAGGAAGAATTCA
##TAAGCAAGGTGAACAGCAATGCGGCTCTCGGGGCAGTGTT
##CCAGGATGAGAATCAGTGGTCAACGGCCAAGGAAGCCGTG
##CAAGATGACAGGTTCTGGCATTTAGTGAGCCTGGAAAGGG
##AAGCTCATCGCAATGGACAGTGCAGAGCCTGTGTGTACAA
##CATGATGGGGAAACGAGAGAAAAAACACACCGAGTTTGGA
##GAGGCAAAGGGAAGCAGAGCCATTTGGTATATGTGCTTGG
##TTTCCAGATTCCTCGAATTTGAAGCTCTTGGATTTTTGAA
##TGAGGACCACTGGATGGCTCGAGAAAACTGCCATGGAGGA
##GTGGAAGGCCTAGGCCTCCCCAGGCTCGGATACATCTTGG
##AGGAAATAGGACAACTCCCGGGAGGAAAGATGTACGCCGA
##TGACACAGCCGGTTGGGACACCAGGATAACCGAAGCTGAT
##CTGGAAGATGAGCAAGGCGTGCTCCAGCTTATGGGCTATG
##AGCATCGAAAGCTTGCTGAGGCCATTATGGAACTGACATA
##CCACCACAAAGTGGTTCGGGTGATGAGGCCCGGACGAAAG
##GGGAAAACCATCATGGATGTGATATCCAGGAGGGATCAGA
##GAGGAAGTGGCCAGGTTGTCACATATGCCCTCAACACTTT
##CACAAACCTCAAAGTGCAGTTAATTCGCATGATGGAGAGT
##GAGGAGGTGATTAACGCTGCGAACGTCTTCAAGCTGAATG
##AAGAAGATGAACAGGCGATCTGGAACTGGCTAGATTGGAG
##TGGCGTGGATCGACTATCCCGAATGGCAGTGAGTGGAGAT
##GACTGCGTTGTGAAACCAGTGGATGATAGATTTGCAGACT
##CCCTGACACACCTCAATGAGATGGGGAAGATAAGGAAGGA
##CACACCTGAGCATGAACCATCACGAGGGTGGGTCAATTGG
##GAGGAAGTTCCCTTCTGCTCCCATCATTTCCACAAGCTCC
##CACTGAAAGATGGAAGGCACTTGGTTGTGCCATGTAGAGA
##GCAGGATGAGCTGATAGGCAGAGCTAGAGTCTCTCCGGGA
##GCTGGATGGACTGTTAGGGAAACAGCAGCGCTAGGCAAAG
##CCTATGCTCAAATGTGGAAGCTTCTTTACTTCCACAGGAG
##AGACCTTCGGCTTATGGCTAACGCCATCTGTTCCTCTGTC
##CCGGTTGACTGGGTTCCCACCGGAAGGACCACGTGGTCAA
##TCCACGGAAGAGGGGAATGGATGACCAGTGAGGACATGCT
##TGATGTTTGGAATCGAGTGTGGATAATTGAAAACCCCAAC
##ATGAAGGACAAGACACCAGTCACTGGATGGAGGGATGTCC
##CCTACATTCCAAAGCGAGAGGACATGTGGTGCGGCAGTAT
##GATTAATGTGCCATCCCGTGCAACGTGGGCTGAAAACATT
##AAAGTGGCATGCTCCCAGGTGCGGAGCATGATTGGAAACG
##GGGAAAAATTCAAAGACTATCTGTGTGAGATGCAACGCTA
##CGAGCCCAAGATAGTGAGCTGCACGCACGGCGTGCTGTGA
##GGGAGAATGGAGTAGAAAGAAACCCTCCCACCTAATTAGA
##AATGCATTAACAATAGAACAAACCTAGGAAAAGTGGGTTT
##GAGTCAGACCAGGATGAAACCTGCCACCTCTATGGAAGCT
##AAGTGGTGCTGTCTGTAAGCTTCCATCAAGCGTGTGGGCA
##AAGAGCCCGCACAGCTCCCGGGAGTTGCGAACCGGCTGGC
##TGAGCAGCAGAATGGAAAATCCAGATAAGAAAGCTCTAAA
##ATCTGGTGTAGTGGCTAGCGAAATTGGTGAAGCTATAACC
##AACTTTGGCTGGACTAGTGGTTAGAGGAGACCCCACTGCT
##GAGAGCAAAATAGCATATTGACACTTGGGAAGAGACCAGA
##GATATGATGTTGTTTGTCAATGCTGACAACAGCCATGGCA
##CAGAGCGCCTGAAGAGAGCTGTTGTTATAATTTACAAAAA
##ATAACATATCT
##end-DNA
##DNA NC_024299
##GAGTTTTTAAAAACCTACGCTAGTGTTAGACTATCGGTTA
##GTTTAGCTGTTATAGAAGCTTTGGTTGTTTGAAAAACTTT
##TGCGACGTTGTTGAGAAGATGGAGCGAAAGAAAGGAGTAA
##ATTATGGGAGAAGGGAAGCTATCCCGCCCCCTCCCATTAA
##GGAGAAAAAGGATAGAAAGAAGAAAAGAGATGACGTGAAG
##AAAGGTCTCGTATTGCGCGGGACCAAGCCCATTCGGCGTA
##AGTTTGGTCTAGGGACCAAAACCGAGTGGGAGAACTGGAT
##TGGACTACTTAGATCGGATGTCACAACTGGAGTGGTGTAC
##CTCGCGATGGTCTTGCTCATGATGCTAAAGCAGTTGAGGG
##ACCGGGTTTGGGGTTTGTCACGCCGTGTGACGAGACTGGA
##ACAACGAAGAGGTGCCCAGAGAGGACTACAAGGAATCGGA
##TTATTGACTTTGATAATGGTGACTTTCGCAGCTGTTGTGG
##ACGTGAACATGAGTTTGGATGGAACAGTGCAGTTGTTTAT
##GGGGGGGAAAAACGTGACGGATCACCGCCGCGTTTTTAAG
##TTGCCCACGGACATATGCCCAAACGGAGTTCTGGTTGAAA
##AACAGTGCCCGAAGGTTGCCTCTGACATGGATAAGAACCT
##AGACGCAATTGACTGTGGATCGACGTGGATTGAGTTTACC
##TTGCGATACTATAGATGTGTGGTTCGGAGACCAGTTCGTC
##GAGATGTCACGCCAGCTGCAAGCAAGAAGATGGACTTTTT
##GGCCGAACTTGAAATAATCGCTTTTAAGACAATACGGGAG
##AATAAGACCATAGTGTGTGTCATTCTGTTGTGTGTTGCCA
##TAGCGAAGAGATGGCCAATTTGGCTGGTGATCTTGTTTTC
##GATTGGAACTTGGACGACTGTTAGTGGTGAATACCTGGAA
##CCGCTGTACACGCTAAAGGCAGAGGGGATGACTATGATTC
##AAACCACCTTAAGACCACAAGAAGGATATGCGACTTCGAC
##TATAAACGGACTTTTGGAAATGCAAACGGAAAGAGCTTTT
##GTGTATGGAGGACAACAGCAACGACTTTTGGTTGGGGACT
##GCCATGTGAATGCCACATATTCGACAGACATTTGCCCAGG
##AGGTTCTCAATTGAACATGCCATCCATTTCTGGTCCCGGA
##CGAGTGTGCTCATCCCAGCCTTATAACCGAGGCTGGGGTA
##CAGGATGCTTTAAATGGGGAATAGGCTGGGTGGGCACATG
##TGTCGAGTTGAGCTGTGCTGACCAATATAATGTGAGCTCT
##TTATCTAGATCTGTGGTGACAWTGGAAGTTACCGCCAGAT
##ACCACTCGATAAACAATACGCAGGCTGTGGTTAGTGATGT
##CCCAGTGACTTTTACTTTTGGGAAGCTGGGTCATGCTACC
##ATGACTTGTCGGCTGGAGTCGGAGCGGCTAATGACGGACT
##ACTATTATGTCACTGGTGAGAAACATGAAGGGCTCTTTTT
##AAAGAGTCAGATCGAGGACTGGCCTGGAATGTCAAACGTT
##AACGGACGGTACGTTGGAGGAGAACATGTGGTGGTCTGGG
##GGGATGTGAAACCAAATGAGATTTTGGTGAAGCACGTCCT
##TGACCCAGGTTTTGAATGGGAGAAATCGATAACGACACAT
##GATGGATTTTTGGACACCGGATTTGTTTGTCAGATTATGC
##TGGATAAGTTGGTGACGGGAAATTTCGTGGATTGCCCATC
##GCTACGGTCCTCGGTTTTTGTGCAAAATGGCCTGGGATAT
##AGTGGAGTGGTGATCACCACGCTGAACCAACCAACGAATA
##GCACTTGTTCGGTGCCCCTGAAATGCGACGGATGTCATTT
##GATGGCATCAAAGATGGTGTTCATGAACAAACACGCTGAA
##GCTAGAGCCTGGGTTGGTTGTGGGAACCGCACTGCTACCT
##TGACTGTGGGAACGTCCACGCTCCAGGTGGAGTGCAAGTT
##CAACCCGATCACACAGGCTTTCCGGCTGACGCGACATCTA
##TATAACCGATACACCCGATTTGGATATGATGGAATTGGAG
##GAGTATGGCATGATCTTGTGGGAAAGATTTCAATGTGGAA
##GCTTATGATGTCGCCCATAGTGCTTGTGTGTCTAGCAGGA
##TTAGTTTTTGTTGACCGGAAGATCTTGGTCTTCCTGGCCT
##TGCTGGGCATGATTTACTATGTACGAGCAGACGTGGGATG
##TGGCTTCGACCCTGACAGGAAAATCGTGTCCTGTGGTAGT
##GGGACATTCGTGTGGAAGTCTATTGCCGAGTGGCCCACCC
##GAGACCATGCAGTTGAGTTGGAAGATAGGTATTTGGTGAC
##GTCTTTGTTGGAGAGCCTGTTAGAGGTGAACTCAAAAGTG
##TGCATATTGTGTGAGGATGTGTTGCAGTGTGCTGCAGCCA
##GGTCGCTTGTAGAAAAAATCCCTGCTGTGGGAGATGGCCT
##GGTTTATGCGAATGTATCATCATCTTATGAGAGAGTGTTC
##CCACAAATGGAGAAAAATGTGCACGTGGTTCGCCTTGGCG
##ATTCAACTATGAAACTGGCAATGATAAAGATTGAAGGAGA
##TGTGCAAGAAAGTGCGTTGGGAGAGTTGCCCACAAGTATG
##TGGTCACGTGCGTGTGTGAATGAGACCAAGAGTGACAAGG
##TGATACGTGTGTTGACAAGTGGCCAAGACCCGCGCCAGGT
##TTGTGAGGTTGCCGTGGGGTTTCAGTACGAATTTGTTCAT
##TACAGTCGGAAGATGTTTGGATCCAACGTTGTGGTCAAAC
##CGTCTGAAGTCCCGTCTGCATTTTGCCCCACATATTTGGC
##TGGGGTTGCCATGAAGAATGACCGAGCAGTGTTTACGGAT
##GGTATGATGTGGATGAGTAGTCGGCGAGCTGGAAATGGAA
##CATGGAAACTTGATCAATTGGAGCTGACTCAAAGTCATCA
##ATGTGTCTGGCCTATGGCGTACACGGTTGATGCCGCAACA
##CCCAAGGACAAGCGGCTGTTCATGCCCCCGTTGTATGGTG
##GACCAATTTCATTTGCCAACCACATACCAGGTTATAAGAC
##GCAGGATGAGTTCCCGTGGGACAAAGCAAGCGTGCAACTT
##AGATTTGGACCTGTTCCTGGAACAACTGTTGAGCAGGACC
##CACATTGTGGGGATCGAGGTTCCGCTATGCGAGTTGATCC
##ATTGCTTGTGAAGAAATGGTGTTGCAAGACGTGTCTGGCG
##TTCTTAACGGAGCCCATACATTTCGAAGCGGATGATTTCT
##TGTATTATCCAATGGAGATACGACCAAAAGCTACTGAGTC
##TGCCGAGAAAGTGTTGTTGAGCGATGAACCCGAGGATGAA
##ATACCAAGAGTTGATGACCTGCTGGACAAGATGGAGGAAA
##AAGCCCACAAGACAACTAGCAGATGGACACAACCAATAGG
##AGGCGCTGAGGCTACGCAGTCGTTTTTTCCTCAGGGCCCA
##CCAAGAGACGAGACAAATCTGTTTCTGGTGGGCCTCTTAT
##TGTATGTGTTGACTGCTCGCACGAGACACCAATGGATTGC
##GAGAGTGATTGGTACCTGGGGTATCTTTATATTGCTGGGA
##TCTCCTGTGTTCTCTGCATACTTGTCCTGGTGGTGGCTCG
##CTTGCTCGAGTGCTTTGGGATATGTGCCAAATGGATCGTC
##GATGCTTGTCCATTTCTGGCTTGGCATGCGCCTAACATCG
##ACCCACCTGTTTCTGACGGGATGGGAAATTCGGAAGAGAA
##CAGGGAGCTTGAAATTGTTGCTAGTCCAGTGGTTGACGAT
##GTGGATTCAATTCTTGACGCCGTGGCTGATGACGATCGTA
##GACAACATAGTGTTCCCACTTTATGTGACCTCTGCTTTCG
##GAGTATTCAGGGTCATGGAGAGCCACCGAGCAGGTTTGAT
##AGACGTTCTCGTTATACTCAGACATCTGATCAACCATTTC
##CTATGGGGCTCACTTACGCTGATAATCGGGACTTGTCTTT
##TGCTCTTTTGGCCATGCGTAGAACGCTACGTTTACTCGGG
##AACTCTCTGGAAGAGTGGACTCCGGAGTATCACCAGCTGG
##GCCATGAGATGTATGTACTTCTTGACGCTTTACGTAGTAG
##CCGCGAGTCTTGAATACATCGGCTTGGGTTCCACGGGAGT
##GGTTGTTGGTGTTGGTGGCCTCGTTGCGTGGCTACTTATC
##ACCATGGGCCCTCCCGGGGGACTTGAGCTGGTGTCTGTTG
##AGGGAGACGGTATACCAACTGGATGTGACGAAGAAGAACC
##GAAACCCCTGCCAGAGAATCTGTCAGGGAGGTTTGCCCCA
##GAAGGAGTGGAGTTGATTGGTTACACGGACGCAGGAACTG
##TTTCCGCCGGTGTGGCGATTTTGGCCCTGAGCATTGGACT
##GATGGCGATAAACGTCTATGTTGGAGGAACTGTGCTGATC
##CTGGCTTGGGTCACGCGGGCTTCCATCTGGGTGCCACGCT
##TGATATCAGGGTCAACGGCTCAACGGTCGGATCTATTGCT
##GCCTCGCATTGTTTTACCAGAGCTCAACTTGCATCCGACT
##TTTGGGCATTTACCAGATGGAGTGTACCAGGTTGTGGCAA
##ACTCGTTGTTCCACCGCCGTGCGGTGGGCGTGGGAGTCGC
##CAAAGGAGGCGTCTTCCACACCCACCTCCACGTCACTGGA
##GGCGCGAATTTGAAATGGCAAGGTAGGATGGTCCGGATGT
##ACTCAGGAGATGTCCGTCGAGATCTGGCTGCCTATGGCGG
##AGATTGGAACATAGCTGGGAGCTCTGAGCCTGAGGTCGTG
##ATCCGGGCGGTGCAACCGGACGGTAGCGTTTCGTGTGCTA
##GGATAGGAGTAGTGACATTGGACGTTGATGGACAACACGT
##TATGGCGGTGGAGAAGGATTTTGGTTTTGGCTCCTCGGGG
##TCGCCGATTTATTCACTTGATGGTCGGTTGATCGGAATTT
##ATGGTTATGGCTTTTATTTTGGAAACAGGTATTATTCTTT
##GGTGTCAAATGGCGATGGACTGGTCGAGGTTGGAGAAGTT
##GAGGACGTGAGTCGGGAATTCATTGATTGGCATCCAGGGC
##GAGGAAAAACACGAACTGTCGTTGTGGAGAAGGCAAAAGA
##GCATATTGCCGCTGGAAAGCGCCTGCTGGTGCTAGCTCCG
##ACGAGAGTTGTGAAAGATGAAGTGGCCCGGGCCATTAAGG
##AGAACTGCCCAAACGTTGTCATAGGACAAAACCTGGCCAT
##GTATCGAACAAATGCTGTCACTGTGGCTTGCCACGCGACA
##CTAATGCAATACATCTTAGAACATGGCCTAGATAGTGTCA
##AGTTCTCAACCATAATCATGGACGAGTGCCACTTCCTGGA
##CCCTCTCTCCATAGCCTGTAGAGGAGTGATGGATTATCAT
##AACGGAAAAGGAGTGAGAATAGTGTATATGAGCGCGACCC
##CTCCGGGCCTCCCGGGCAACTCAGGATCAAATTTTCCCAT
##TGAAGACGTGGCTGTGAAGTTCCCGGCGAAGGATGTTGAC
##GCGCGGTTCATTATTGGGAAGGCTGAGGGAAAAACCGTTG
##TGTTTGTCCCCACCATCTCTCGAGCTGTTACGTTGGCGAA
##GGAGCTTGGCGGAGTAGCGTTGACACGAGAGACATTTGAC
##GCAGCCATGCCAGAAGCTCGAAAACCAGATTTAAGATTTG
##TGATATCGACTGACATAAGTGAAATGGGAGCAAATCTAGG
##AGCTCAAACTGTGATCGACACCCGGCAGGCGGTTCGTCCC
##ATCTTGTCTGATGAGGGAGTGGTGTTGCGGAGAGTGGGGA
##TAACCCGCTCGTCAGCAATCCAGCGCCGAGGACGAGTTGG
##GAGGCGCCAGCCCGGAACTTACATCTACCCTGTTGACGTT
##GAGCTAGAGGAGGATCCTGCGACCTGGGTGTGTTGGACTG
##AGGCCCAGATGATCTTAGATCAATTGTCTTGCCATCCTAT
##GCGGGAGGAGCGGGAGTTCTTTGAGCCACTTGGAACATAT
##AAGCTGGATGCTGGAGCCGTAAAACGTTTGGTGGATTTGA
##TGAAACAGCAGGTGCCCGTTTGGTTGGCATGGAATTGGGC
##GAAGTCCCATGAGATCAAGCATAGTGTTTTGTTTCAGGGA
##CGTCGCCTAGGACAGTGTTTGACGATTCGGACTCCCTCAG
##GGAGTCACGCCTATGCCCCGAAATACTATGATGAGAGATT
##TGAGAAGGAAAAGGATGAGGATAAAAAGGCTAGGATTGGA
##TTTTTCTTGAAACAGAGGAGCTTATTCATTGACTTTCCCG
##GTCTGATGAGTGGAATTTACACAGTGTTGACGTCAACGAG
##TGCTAGCATTTTCAAAGACTCAGTGAAGGACGCTCTAGAT
##GAGTTGCATGACATATCACGGGTGACTGATCCGAAGGTGC
##CCAGGCAGGTGGTGGGAGATTCGCTAAAGGCTTGGATGGC
##TGTGTTGATTGGGGCAGTTGCCGGAGTGATCGCGCTGGTA
##TTTTTAGTGTTGCTGTGGAGAGGATTAAGATTTATCTTCT
##CGGGAAAAAAGGCGGCTGTGCCAGCTATGTGTTCTCACGA
##GACTGCGTACTTTCAACAGGTGGCCACGGTAGTCATGAGT
##TTTGGGCCCATTTGCGCTGTGTTTTCTGGGGTGCCTCCTG
##TGTTTGTCTTTATTGTGACTGTGGCTTTGGTGATAATTTT
##GTGCTTTGGAGCCGCCAACTCTCAGAGAGGATTCGCCGAG
##AATGATGTCGTGAAACTGGTGATCCTCCTGGCAGTCGTTG
##CGAGTGCTGTTGTGGCGTGGGAGTTGAACCTGCTGCCGAA
##TGTGCGTCGGGACTTGATTTCGGTTGCCACCTACATGGCA
##ACGAGGCGGGATGATGCCGTCATTGGTAGTGTTTTCAACT
##TCGGGAACGACATGCTGGGCCTCTCTATGACGGGAACGCT
##CTTGGTAAGTTATGCTGGAAGCGGTGTGTTTGGACCACTC
##GTTAGTGCGTTTGCGGAGGGCTGCTGGTTGGCTAGGGTGA
##CAAATGAACCTGGAGCCTCGGAGACTATTGGTGGCTTTCA
##GCTCACGATGATCCCATGGACTTCCACAATACCAGCTGTT
##GTGGGCGTGTTTCTCGCGACCAACACTTTGTCAAAAGTGT
##TTGGTGGTGGTTTGGCCCTAACGTATCTGGTGTTGAGTGT
##GTATGACAAGAAGTATGCTTTCACGGCTAGACCCGTTCGC
##GTCATGCTGGCGAAGAGCACCCGACGAGAGGTTGAYGMGG
##AGATCACAGCTCGCGAYGGAATATCAAGGTGCCGTCAACT
##GTTCTTTGGATTGCAGGCGTTCGTGGCTCTTTTGTGGATG
##TTGTCAAACCCGTGCTGGCAGAACTTGGTTCCGTTCATCT
##TTGTGGGAGTTTATTGTTTCTTAGTGTTAATCAAGCCAAA
##CAACCCTATTCACAATGCTATAGATTACACTTTCGTGACT
##TTGTTGTTGGTTTGCTTTGAGCCCGGGAATCTGATGTTCG
##GAGGTGGATGTTTAATCTTATGGTTTATCTTGCATCCGGA
##CCGGTTGGACATGAGACGTTCTCTGATGAAGACGGACGCT
##TGTGGGCTCGGCTACCGATGGAAAACCTTACTGAATGGCC
##TGTCATCTGCGGCTTTTGAAAAGTACAAGTCACGAGGAGT
##TGATGAAACGGAGAAGGGAGATTATGTCTCACGAGGAGGC
##CTGAAACTGGACGAGATTATCAAGAGACACGGATGGGAAC
##CTAAAGGACTGGTGTATGATCTAGGATGTGGACGAGGAGG
##CTGGACCCAGCGGTTGGTCATGGATCAGCGAGTGTCGAAG
##GTACTTGGCTTTACGCTGGGAGGAAGATCACGTGAGGATC
##CCCAAAGGTTTATGACTCGAGGATATAACTTGGCAGTGCT
##AAAGTCAGGTGTGGATGTTTATGGACTGACCCCAAAGGAG
##TGCAACACCATAGTGTGTGATATTGGRGAGAGTGACTCCT
##CACCCCACATAGAGAAGACACGGACTTTGAAAGTGCTAGG
##ATTGTTGGAAAACTGGTTGAAACTGAGTCCCCGGGCGGCT
##TTCTGTTGCAAGGTATTGTCACCGTACCACCTTGAGGTCT
##TGAGGAAGTTGGAGGCTCTCCAGCATGAATATGATGGTAG
##ACTGGTGAGAGTGTCTTTGAGTCGCAATTCAACAGCTGAG
##ATGTATTACATTTCAGGAAAACGCTCGAATATTGTTGCTG
##CTGTTTATTTCTTGTTGGGATCTTTGCTCGGGAGATTTCG
##TCGTGACGAGCCGGCAATTGTAGGCGACGGGCCGACGCTT
##GAGAAAGGGACACGATCTGACCCGGCTGCCAAGATAAAGA
##AACAGGACATGAGCGTGATCCAACGCCGTCTTAAGCTGCT
##GGAGAGAGAGAACAAAGCAACTTGGTTCGTAGACAAAGAA
##CACCCTTACCAGTCTTTTGGATACCATGGATCGTTCGTGA
##CTGATGACATCTCTCCCGGAGGGCAGACCGTGAATCCGCT
##CATTCGTCGGGTGATGTGGCCATGGGATTTTCTAAGCCGG
##GTGACTACTTTCATGATGACGGACGTGTCAACCTACGCCC
##AGCAGAAGATTTTGAGGGAAAAGGTGGACACGTTGACGGA
##AGAGCCATCAATGGAGATCAAAGCCCTGAACCGGTTGATA
##ATGAGAAAGATTGTCGAGTTGTATCGGAAAAAACATTTGA
##AACCCCGGATATTAACACCATGTGAGTACCTCGCCAACGT
##AAAAAACGATGCCGCTATAGGAGGATGGATGAAAAGCTTG
##GATTGGCCCTCTGTTCAGGAGGCTTTGGCGGACCCCCGGT
##TTTGGGAACTGGTTGATAGAGAAAGGAAGTTGCATCTCCA
##AGGAGACTGTGAGCTTTGCGTGTACAACACAATGGGGAAG
##AAGGAGAAAAAACCCTCAGTGTGTGGAGAGGCAAAAGGCT
##CACGCACGATTTGGTATATGTGGCTTGGATGCCGTTTCCT
##AGAATACGAGGCTTTAGGCTTTTTGAACGAAGATCACTGG
##GTTTCTCGCGAGTACCTTCCATGTGGAGTGGGCGGAATAG
##GAGTGAACTACTTCGGTTATTATCTGGAAGAAATCGCTAG
##GAAAGGACACTGGTTGGTGGCGGATGACGTGGCAGGATGG
##GACACCCGAATTACGGAATCAGACCTGGAAGATGAGCTGT
##TCTTCCTGTTAGAGCTGGCCCARGATGATTACCATAGGAA
##GCTGATGTCATCCGTGTATAAAATGGCCTACCGGAACATT
##GTGGCTCTATTCCCGCGAAACCACCCAAAGTACAGGAGTG
##GGACGGTGCTGGATGTGTTAACACGAACTGATCAAAGAGG
##CTCAGGGCAAGTAGTAACATATGCGATGAACACGATTACA
##AATGCAAAAAATCAGGTTGGTAGAGTGTTGGAGGCAGAGG
##GGCTCTTGGATGCCCCATTGAACACCATCGAGACATGGTT
##GGACAAGAATTTAGTGGAGACGCTGTCGGCCATGGTTGTG
##GCTGGTGATGATGTTGTGGTCGCCACAAACAATGATGCCT
##TCCACACCAGCCTAAAGTACATTACTGCCACATCAAAAAT
##TAGGAAAAACCTAAACCTGACGGACCCATCACCCCGATAT
##ACGAGCTGGCAGGAAGTTGAGTTTTGTTCACACCACTTCC
##ACCCCCTGACTCTTTCTGATGGCCGATCCCTAGTGGTCCC
##CTGTCGTGACCAAAATGAGATTTTGGGGAGGTCGAGAGTC
##CAGAAGGGAGGAATAGTGAGCATGTCAGCTGCTGGATGCC
##TGGCTAAAGCCCATGCCCAGATGTGGGCATTGTACTTCTT
##TCACCGACGTGACTTAAGATTAGGATTTGCTGCCATAACC
##TCCATTGTGCCGAAGCACTGGGTGCCCACGGGAAGGGTGT
##CTTGGTCAGTGCACCAGAAAAAAGAGTGGATGACAACTAG
##AGACATGTTGGAGGTTTGGAATGATGTTTGGATAAGAGAC
##AACCCCTGGATGAAGACGAAAGAAAGGATTGACTCATGGA
##AGTTGATACCATATTTACCGAAGACGACTGATATAAAGTG
##TGGTAGCTTGATAGGTGAGAAAGACCGGGCGGCGTGGTCG
##AGGGAATTGCCCAACACAGTGGAGAGAGCCCGCCAGATTA
##TAGAGAACGAACAAGGACCACAGAAATTCATGGAAGGACT
##TGATATCCTGGGAAGATACCGACAACCCATACCCAGGATG
##TTCGACTAGAGGAGCACATCAACCTCTAAAGAATACATAA
##CAAAGTAAAAACAGGGCAACAGGGATCGCCAACATCAGAT
##CCCGGGTGAGTGACGACACCCCCCATGTGAATCGTCAACT
##TAGGAACACATTCAAATAGAGGAGCACATCAACCTCTAGA
##GGATGGATAGGAAACTTGGAGAGGAAAAACAGGGCAACAG
##GGATCACCAACATCAGATCCCGGGTGAGTGACGACACCCC
##CCATGTGAATCGTCGATACAAAAACACGATAGGGCAGCAG
##GGCAGTAGGGCCCAGGTGAGTGACGCCACCTCCCGCATAA
##GTGAGTGCAAACCGAAAACGATAGGGCAGCAGAGGAGAGA
##CCTCAGGTGAGTGACGCCACCTCCCGCAAAAGCCAGTGCA
##ACACCGCAAGGAAGAGAAATCTTGGGTGGTAACAACACCC
##CGGCCCCAGTTCTCGCGTGCCACGAGTCATTGGCACAAAC
##CGCAAGGAAGGAGCAATCCTTGGGTATTAACGACACCCCG
##GCCCCAGTTCCCGAAGTCAAGGGGACCCTTGACCCAAAGT
##GTTGCAAGGACACTATCACCGCAAGGTGAGGGCGCACAGG
##ACGAAAGTCCAGGGTGAGTGACGACACCCCCCGAAATGTG
##TATATAGCCCATGTTGAGTCTATACAACAGGCTTCCACCG
##GTAGGAAGCGTTGTTGTGATGACACATGAGCAACGTCT
##end-DNA
##DNA NC_024377
##GGGGAATCTCACCCCCCGTCCGGTTCCGGAAGAATCGGAA
##ACCGACACCCTGACCAATCATTCTTGATCATAGAGTGGAT
##GTTAGTGAAAGCCAGACGAAAGCCGGCGGATGGGTGGTGA
##CAGGGTTGGTAGGTCGTAAATCCCGGCCACCCTGGTACCC
##GGTATAAGTTGGGCGGAAGCTGACTGAAGCTCCGTGCTCT
##TTTCTGTGCGTTCTTGGTGCACGGTCCACAGGTGACGCCT
##ATACCGGTGTGAATAATAGGCCGACTCGAGCGGAGTCGTT
##AAACTGAGAACCTCCATACGGATGGCAACTTGGCTTGCGT
##ACGGGGACGCCGCTAAAGTCACAGTGGGTTAAGTCCGGCG
##GGTTGACAACCCCAGCAAGGCGAGGGGGTCCTATTGTTGG
##ACTCTGCCAGTTCCCGGTGGAGGTAGGCATGGGGTGGCCC
##AGCTCCGCGGCGCGCTACAGCCGGGGTAGCCCAAAATCCG
##AAAGGTGAGGGCGGGCCACATGTCCGAAATTTAGTCAAGC
##ATGGGGTTGCTTTGGCTGTTCTCCGTGTTCCAGGTGGCTG
##GGGGCCTTTTGTCCCCAGCCTCCCACGCTTGTGCGTTCAA
##GGGGCAATTTTACCTGACAAACTGCTGCGCCCAGTCTGAC
##GTCTACATGTGCCTCGAAGGGGGTTGCATTGTGGCGTTAG
##GGTGCACCATTTGTACCGACACCTGTTGGCCTTTGTATCG
##GGCCGGAGTGGCGGTGCGACCCGGGTATCCGCCCGGGGCC
##ATAGTGGGCTCCTTGGGGTGGGCCTACCCTCCCATGGCAA
##CTGCGGCGTATGTCGCTGGAGTCACTGGGTTTGGGGAAGT
##CTACTCCTTGGCGCTCATGATTGGTGCATTTGCCACCCGA
##CAACACCAACCAGTGCCCGATCTACGCTGCGATGTTGACT
##GCAATGCAACATGGCACTCGGACTTGTGGTACCTGTCGCA
##GGAGGTTGCGGCGGAAGCTTGGTATGTACAGTACCTGTGG
##AAGCTGCCCTTCGATTTCTGGCGGGGAATGCTGGGCCTGA
##CACCGCTTCTCGGATTTCTGGCTGTGCTCTTGGGGCTGGA
##GCAGCGGTTCGTGATGCTATTCCTGCTCGTCACTATGGGT
##GGGATGGCGTCGGGAGCCCCTGTTTCAACCCTAGGAGTGC
##GGCCAGTTGACCATGGCCCCCCCTGGGACCAGTGCAACTG
##CGTAGCTGGGGGTAAGGTCGTGCGTCTATGGGAGCGCGGT
##AATGATACCATGCATTGCCAATGCCCGAATGGTGACTGGT
##ACTGGGTTCCATCCAACTGCGGGCGAGTTGGGTGGTACGT
##GGATGACAAGTTGGTGATGTGGTCCCACGGCGAGCATCAG
##TGGCCGTTGACCTGCCCGCACCGGGTGTCAGGTCCGGTAT
##CTGTTGTTTGCCAGTGGGGGTCTCGATCCTGGTACGCTCG
##CACCATGGTCGAAGGCCCGCTGAACCTACTGTCATTGGTG
##CCAGAGGGGTCCGCGCTCTGTCAGGTACGTGTCCATTCTC
##TTTTAGCCGATGCTCAACAGGACATCAATGAGCATTGGGG
##TAGAGTGTGTGCCACCTGCCTGATAGACCGTCGTCCCTTT
##TCTTGTGGAACTTGTGTACGTGATTGCTGGCCGGATACTG
##GTAGGATGGCGTTGTCCTTTGCCCGTTGTGGCACAGGACC
##TCGCTTGACTGGTACTCTGGAGGCATTTGCGTTCGCAAAC
##CGGTCCACGGGATACACCTTCCACGGCCCAGTTGGGGATC
##AAGGAGCTGGCAACCCCACCCGTACTCCCCTGGAACCAGG
##GAAGTATGCCGTCACTGTCATCGATGAGTCATTGCACCTC
##GTTAAGTGCCCTGTGGATTTACCCAGACCTTCGGGGACCT
##ACGGGTTCTTCCCTGGTGAGCCGCCAGTTAACGCTTGCGT
##CACCAGGGGTTCCGAAGTGTCTGAGGTGCTGGGGGGTGCT
##GGTTTGACAGGGGGCTTCTACGAGCCGGTGTTCCGGCCCT
##GTACGGGCTTTCTGTCCGAGCCGTATCGAGTGTGCCCGGG
##CTACGCTTGGGTGAGTGGAGCGGGACCAGATGGATTCATA
##ACTGTCAGGGGGGATGAGCAGGCGGTGACACCCCGGTGGT
##GGGTACCGCCTCCGCGATGGCTCCTCCTTGACTTTGTGTT
##TGTCCTTCTGTTCCTAATGAAGCTCGCCGAAGCGAAGTTA
##GTCCCATTGATTCTCCTGGCGGTTTGGTGGTGGATGAACC
##AGATTACGGCAGAAGCTGCTTTACATCATGGCTTCTTCGC
##CGCGCCAATTGCTGCTTGGTGCCTCAGGTCTGAATGGATT
##GTTATGGTGCTAGGGACGTTGAACCTGGCCATCTACATGA
##GGTGGCTGGGCCCAACGCGCCTGATGGCTCTGGCATGCTG
##GAAACTGGCTAAGGGCGCTTTCCCATTGGTGCTCCTGTTG
##GTCGCAGGGGCTACTCGTGGGAGGACGTCTGTGCTGGGAC
##TACAGTTTTGCTTTGACTTTACCGTAGACTGGCAGCCCTC
##CCTTCTTGGGTGGGCTGCTGCGTTGGTGGTGAGTTGGGCT
##ATTTTTGTCACAAGCACCATGAGTGTGGGAGGCTGGAAGC
##ATAAAGCTCGCCTCTACGGCGGTTGGTGTAGGGTGTACCA
##GCTGATCAGGTACTATGTGGCGGCCAGTCCTGGCGGAACC
##AGGTCTGAAAGTCGTGTACTGCTTGGTTGCTGGTTGGGAG
##CGCAGTTCTTGTTTCCGGAAGAGTGTGGCCTGGTAGTGCT
##GGTCGTGATGTGTTTCTGTGGTCTGTTAGACGGAACAGAT
##TGGGCCATAGAGATACTTCTCACCAGTAGACCCCAGTTCG
##GCCGGATGGCGAGACTGCTAAACTCCCTAATTGAATCCGG
##TGACAGAGTGTCTTCAACCCGATTGGCTGAAGCCTTGGCC
##AGGCGTGGAATCTTCCTGTATGATCATATGGGGCAGGTTA
##CACGTAGGGCTAGGGATCAGTTACTCGAGTGGGAGGCTTT
##CCTGGAGCCGGTCAGTTTCACCAACCGTGACGCCGAGATC
##ATCAGGGACGCCGCGCGAGTTCTGACCTGTGGTGCTAGCG
##TCGCTGGGAAACCAGTGGTGGCGCGCCGCGGTGATGAAGT
##CCTCATCGGCACTCTGCTGTCGCTCGGTGAATTGCCCCCA
##GGATTCGTCCCCACCGCACCAGTTGTCATCCGACGGTGTG
##GGAAGAGTTTCTTGGGAGTCGTCAAAGCCAGCTTGACGGG
##AAGAGACATGGATCAACATCCTGGCAATGTGATGGTACTG
##GGCACCGCCACCAATCGATCGATGGGAACGTGCTTGGGGG
##GTTTGATGTACACAGCCTTTCACGGGGCTGGTGCTCGGAC
##CCTTTCTAGTCCTTCGGGCCCGTTGAACCCTAGGTGGTGG
##TCTCCCAGTGATGATGTGACGGTGTATCCGCTTCCTGATG
##CTGCCGTTTCCTTGGAGCCGTGTACTTGTAACCCATGTTC
##CGCGTGGGTCATCAGGAACGACGGTTCTTTGTGTCATGGT
##ACGCTCGCTGCGGATATGAAGGTCGAGCTGGATGTAGCCA
##TGGAGGTTGGAGACTTCCGTGGCTCCTCAGGGTCCCCAAT
##CCTCTGTGATGAGGGGCACGCGATCGGCATGCTGATTAGT
##GTCCTTCATCTGGGGGGGCGGGTGACCGCTGCCCGGTACA
##CCAAGCCCTGGAATCAGGTTCCCTCGGACGCCAAAACAAC
##GACTGAACCGCCGAAAGTTCCAACTCGAGGTGAGTTCCGA
##GAGGCTCCATTGTTCATGCCAACTGGCACGGGCAAAACTA
##CCAAGATTCCTTACGAGTATACCAAGTTGGGGCATAAGGT
##TCTAGTCCTTAACCCCTCCGTGGCAACAGTGAAGAGTCTT
##GGTGGTTATATGGAGAAGCTTACTGGAAAACATCCCAGTG
##TGTACTGCGGACATGACACGACTGCATACACTCGGACTAC
##AGATTCCCCGTTGACATATGCCACTTATGGTAGGTTTCTG
##GCCAATCCCCGATCAATGTTGAGAGGGGTATCGGTAGTCA
##TCTGCGATGAGTGCCATAGCCATGACCCCACAGTCTTGCT
##GGGCATCGGTCGTGTGCGGGAGTTGGCCAAGGAAGCAGGG
##GCGAATTTAGTATTGTACGCCACTGCAACACCACCAGGTG
##CTCCTATGGTCAGTCACCCGTCCATTATCGAGGCCAAGCT
##GGACGTGGGCGAGATCCCCTTTTACGGCCACGGCCTCCCG
##CTTGAGCGCTACAGGACTGGCAGACACCTCATATTTTGCC
##ATTCAAAGGCAGAGTGTGATCGGCTGGCTGGCAACTTGGC
##TGCTCGCGGTGTGAAGGCGGTGTCGTACTACAGGGGAAAG
##GACGTGTCCATCATCACCGAGGGAGACCTGGTGGTTGTGG
##CCACGGACGCCTTGTCTACGGGCTATTCTGGAAACTTTGA
##CACTGTTACTGACTGTGGATTGGTGGTTGAGGAAGTGGTC
##GAGGTGACCCTGGATCCCACCATTACAATATCACTGAGGA
##CTGTACCAGCCAGCGCTGAGCTCCGGATGCAACGCAGAGG
##CCGAACTGGTCGGGGTAGGACGGGACGGTACTATCATGCT
##GGGGTGGGGTCCGCCCCATCCGGCGTGGTACGTACCGGAC
##CGGTCTGGTCCGCCATTGAGGCCGCTGTTACTTGGTACGG
##GTTGGAGCCTGATCTGGCTGCGTCTTTGCTAAGACTATAC
##GACGACTGCCCCTACACCGCAGCCGTCGCAGCTGACATTG
##GTGAAGCCTCTGTGTTTTTCGCAGGTCTCACTCCCCTGCG
##AATGCATCCTGATGTTAGCTGGGCAAAAACAAGAGGAACA
##AACTGGCCCTTACTTGTGGGGGTTCAGCGGACAATGTGTC
##GGGAAGTCCTGGCTCCCGGCCCATCCGACGACCCAGAATG
##GGCAGGCCTCAAGGGTCCAAATCCCACTCCACTACTGCTG
##AGGTGGGGTGGGCATGCTCCAGAGAGGATTAGCGGACACC
##ACATAGTGGATGACCTGGTGCGTCGGTTAGGTGTGGCTGA
##GGGATTTCAACGCTGTGATGCGGGGCCAATTCTCCTAGTG
##GGCTTAGCGGTCGCTGGGGGGATGATCTATGCACACTATA
##CCGGCTCATTGGTCGTGGTGACCGACTGGGAAGTCAAGGG
##GGGCGGTCACCCCCTCCACAACAAACAACCCATCATCAGT
##ACGACAGTCCAGGGTACTCGGCATCCTGGCTCTGAAACGG
##CTCCAAATGATGCAAAGGTCAACATAGAAGCGGTCGAGAT
##GATCCAAGATCAGGTGGACTGGAGCCTCATGAACATGTCC
##ATTGCAGAGATCATGGCTCTTGCTAAACTGAAGGGGTGTG
##CAGCTTATGAGGCCACATCCAGGTGGGTCGCCGGCACATA
##CACCGGGGGCAAAGCAGCTGCTCCTAGTGTCTGGTCATCC
##TTGATGGCGGGCGGGTGGGCCGCCATAGTGGGCCACTGCC
##AGTCCGTCATTGCTGCTGCCGTAGCTGCCTACGGTGCGGT
##GCGTAATCCACCATTAGCAGCGGGCGCCTGTTTCCTCATG
##GGGACAGGCGTCTGCGGTAACATCCATGTCAAGTTGGCAA
##GCAGCTTGCTACTTGGAGCTGTTGGTACTGCTTTGGGGAC
##TCCCCTGGTTGGTCTGACCATGGCAGGGTCGTTCCTGGGC
##GGCGCCACAGTAGCACCATCACTGACCACTATCCTTCTAG
##GGGCAGTTGGAGGCTGGGAAGGAGTTGTGAGTGCGGCTTC
##GGCTACTTTCGACTTCATGAACGGTAGGTTGGCCCTTGAG
##GATTTGTGGTATCTCATCCCAGTACTGACCAGTCCCGGGG
##CAGGGTTAGCTGGAGTCGCCCTGGGGTTGGTGCTGCATGC
##TGGCAACAGCAGCGGCAACACTAACTGGATCAATAGGCTG
##TTGACGGCTTTGCCCAGATCGTCAGTCATACCAGATGGGT
##TTTTCCATGAGGCTGACTATGTGGAGAAAGTGTCGCTTCT
##CCTGCGCCGCATGTCCCTGACACGCTTCATCGTTGGTCTC
##GTCGAGCGCAAGACTGAAGTCTCCGAGACAACGGTGGGGT
##ACGTCTGGGACCTCTGGGAGTGGTTGATGCGACTGCTACG
##TCGGCTGAAGGACCGCCTGAAAGCGTATTGCCCCCAACTG
##GCTCTGCCCTTGTGGCACTGCGGTGAGGGGTGGTGCGGTG
##AATGGCTTACCGACGGTCACGTAGAGGCTCGTTGTCTGTG
##TGGCTGTGTGGTCACGGGCGACGTCGTCAACAATCTTCTG
##ACAGACATACATTACTCCACTAAAACTTGCCGCCATTACT
##GGATGGGCACGATTCCGGTCAATATGTTAGGATATGGTGA
##CGCCATTCCCCTGGTTGACCCAGGGAAAGCCAAGACCGTC
##CCGGTGGGAACATCGGGGTGGCTCGAGGTGATGGTGACGC
##CAAACTCCGTCATTTTGCGCCGGGCATCGTCATACAAGTT
##AATCAGAGGGCAAGTTATGGCCGCTGCAACCAGTGAGGCC
##TATTATGTGGACGGCACTCCTTGTTCGTGGGATTCAGACG
##CCAGAGCCCCAGCTCTGGTGTACGGCCCGGGACAGAGCGT
##GGAGATAGACGGTGAAAGGCACACTCTCCCATACACCATG
##CGCATCAACAGATGGGTGGAATCGGAGGACAGTTATCGGG
##TAACTCCGCTGGCGGATGAACCCGATCTGACTCCGAAACC
##CGCTCAATCGGAGGTGAGCTTGGAGGGGGAGCTGCCGCCT
##GCCGCCGCAGCCCTCTACGCCCTGGAACAGGCCGCTAAGG
##TTCTGGAACCCCATGTCAACTTGTTGTGCCCAGCAGTGAT
##GGATGATTGCAGCACTCCATCACTTTGTGGCTCATCTCGA
##ATGATGCCCTGTTACGACTCCTTGCCGGCCACCCCGGAAC
##CCGGGGTGATCGGTCATGACAAGTTGGGACAGTTGGTGAT
##CATTCCGCAGGATTCATCATCAATGGATGAGCCAGAACTT
##TCATCTGAGTGTCCACCAGACCTGCGAGAAGGTTCCATGG
##AGGAGCTTAGCGAGGAACCGCCACCGGATCTTCGCGAAGA
##ACCTGAACAGGAGCTGAGTAGCAGTTCAATTTGTCCTTGC
##ACTGATGAGTCATCTCTGGAAAGTTGGGTGGATCTGCCCC
##TGCAGAGTCCGCCAAATGAGCCAGTAGTGGAGGCAACAGT
##GACCAAGGCCATTGTGCACCGTGAAGATGAGAGTGCTATG
##CATGCAGTTCTGACAGCTTTGAGATCCATTCTCCCATCTA
##AGGAAGCCACCCGGAAGCTAGCTGTGCGCATGGAATGCTG
##TTGCGAGAGGTACATCACTCGATACTTTTCGCTCAGCCTC
##ACCGTCGCAGATGTAGCAAATTTGTGTGATATAGATGTGG
##AGAATCACAAGGCCTATTGTGACTCGGTGTCAGTCGCCTT
##CACCCTGAGGGTGGCTGACTTGGTTGGCAATGTTCTTCAT
##TTTGAATGTGACAAGACTGAGGGACGCAAGGAGACGGCCT
##GTTCTTACTCCTATGTGTGGTACGGGGCCCCATTAGGGGG
##GAGGCCCACAAAGCCTCCTGTGACTAGGCCCGTTGGCTCG
##CTGTTAGCAGCGGACGCTAGCGCTACCTATGTTACATCTC
##CCGACCACGTCGGACGGAGGATAGATAAGGTCACCTTCTG
##GCGGAAACCCAGGGTGTGTGATTCATTCCTTGTGACTGAA
##ATCGAGCGCGCGCGGCAACGTGCGTGCAAAGTGGATTCAC
##ATGGGTATGATTACGAGGAAGCAATCAAGACTGTAAGACC
##ACATGCTGCCATGGGCTGGGGATCTAATGTTAGTGTAAGC
##AAACTTGCCACTCCGGAAGGCAAGAATGCTGTATATGAGA
##GACTCAATGACATAGTGGCACAAAAGGAAATACCATTTAC
##CCTGACTATGAAAAAGGAAGTGTTCTTCAAGGACCGTGCG
##GAGCCCAAGGCCCCGAGGCTGATTTGCTTCCCGCCCCTAG
##ACTTCAGAGTGTGTGAAAAACTCATTCTCGGAGACCCGGG
##GCGGGTGGCGAAAGCAGTTTTGGGACCGGCCTACGCATTT
##CAGTATACTCCCAATCAGCGCGTGAAAACCCTGGTTGAGA
##TGTGGAAAAGAAAGAGAACTCCCTGTAGTATTACGGTCGA
##TGCTACCTGCTTCGATAGTAGTATCACAGAGGAGGATGTG
##GAACTGGAGACAGAATTGTACGCTTTGGCCAGCAACAAAC
##CTGAGCTGGTAAAGGCTTTGGGAAAGTACTACGCGGCCGG
##ACCCATGGTTAACCCGGAAGGGATTCCCGTGGGGGAGCGC
##CGCTGCAGATCTTCTGGTGTGTTGACCACCGCTGCTAGCA
##ACTCCATTTCCTGTTTTATCAAGGTGAGCGCTGCATGCGC
##TCGCATTGGTTTACGGGACGTGGAGATGCTGGTGGCGGGG
##GACGACTGCATCATAATCTGCGAGAGACCTATCTCAGACC
##CTTGCGTGGAGCTAGAAATGGCTCTACGCTCTTATGGCTA
##CAACACTGAACCCAAATTTCATGTCAGTCTGGACACAGCC
##AATTTTTGCTCCACCTGGTTGGCGGAGTGCAATGCGGATG
##GTTCCAGACACTATTTCTTGACCACTGATATGCGCAAGGC
##CTTAGCCCGCATGTCCAGTGAATACTCTGACCCCATAGCC
##TCGGCCTTGGGGTATACCCTTTTGTACCCTTGGCATCCTA
##TCATACGCTGGGTTGTACTACCTCATCTCCTTAACGTCGC
##CTTTCGAGGTGGCGGTAAGCCTGACGATCCAGTATGGTGT
##CAAGTACATGGTAATTACTACAAGTTCCCGCTGTCGCTCC
##TACCGCGGATCATCGTATCACTACATGGTCCAGCTGCTCT
##GAGAGTGACAGCGGATACAACCAAGACAAAGATGGAAGCC
##GGTCAGACCCTTGCTGCTTTCAAGCTCCCAGGCCTTGCCA
##CCCATCGCCGGAAAGCTGGTGCGCTGCGTACTCGTATGCT
##GCGTGCTGGTGGCGGTTGGGCTGAGCTGGCTAGGGGCCTG
##TTGTGGCATCCCGGTCTACGGCTAAAACCACCAAACTACA
##ACAGCTTGCCTGGAGGTTTCCCTCTGGGCGAGCCGTATTA
##TGGTGTCTACTTTGAACTGGAAGAACCTGGCTTGCGCCGG
##CGTTGGCACTGGTTGTGGGGTTTAATACCCTTCTTGATCG
##TCGCCATCTTCGGTTGAGCTATTACTTCTGTGAGGCAAGG
##AGACATTCCAGGAATGTCTGGGGCTTTCCGACCCCCCCTC
##CCCAGGACGGTTCCCCGCTGAGTAAAAAGGGCTCGGCCAT
##GGGACCGGCGCGAAAGCGCAAACGGTGGCGCGTTAAACGC
##TCGCTGGCCGCGTGAAAGCCAATGGTGGTGAATTCCACCC
##TGGCGGTATGCCCGTTGGTGACGTAATCACCCGCTCGCCA
##CGTAATGGCGCCTGGCCGGATGGCCACCCGCGCGTCTATG
##CGCCCTCCTCGGATGAGGCCTCCCCGGATGGGGCACCGTG
##CACGG
##end-DNA
##DNA NC_024805
##ACTGAATCGATGCAATCGATGGTTTTTCGAACCAGAAGAC
##CCGTTAAGCGGGTCGTCGATATAATTAAACGCAGGCTACC
##ACGCGTGCCACCCCCCAAAAGGGTGGCTAAAATGGTAGCA
##ACTAAATTGGCCGCAGGAATAGGTAGCCTCAAAGGCTTCC
##TAGCATTTTTCCTGTTCATGACCTTCTCTGGAAGGAAAAT
##GAGCAAGGATGCTCACAGGCGCTTCAGGACTTTGGATAAA
##ACCAAAGCCCTTAAGGTCCTGTCATCCTTTAAGCGTGTGC
##TTGGGAACTTGATGAAAACCCTGCAAGGCCGAAAACAAAA
##AACTCGTAGATCTGTCGACACTGTGCCATTTCTGCTCCTT
##ATCATGGGGGTTGCGGTGATTGCCACAACGGTGACCACCA
##GGGATGGAACGGTGTATGTGACCATGGCCCCGCAAGATGT
##CGGAAAATGGCTGGCGATAAGATCTAGACTTGGCAACTCG
##TCGTGTATATTGAACGCCATGGACGTTGGAAGCATGTGCG
##ATGACAGCATCACTTATGAGTGTCCCGTCATTAATGACGG
##TACAGATCCTGAGGATATTGACTGTTACTGCAAAGGCCTC
##CCAATAGTCGTCACATATGGACGTTGTAAAAACGCGACAG
##GCGCAACCACGAAACCAACCAATCGGCGTTCACGCCGGTC
##AATAGCTCTAGCCCCACATGGGACCGGAGGTTTGCATCAT
##GGAGACGCAGTCACATATAAAACGAACAATGCCAAGCGAT
##TCTTGATGCGTCTGGAAAATTGGGCGCTGCGGAATCCTGG
##ATATGTAGCTGTTATTCTCATATTGAGTTGGATGATGGGA
##AACACAAACAAGCAGAGAGCAGTGTACGTGCTGCTCATGC
##TGATGATTGCCCCGGTGTATGGACACCATTGCTCTGGAGT
##TAGCAAACGAGATTTCATTCAAGGAGTTAGTGGAGGAACA
##TGGGTAGATCTGGTGTTGGACACACAAACATGCGTCACAA
##TTGTGACGCCAGGCAAGCCTACGTTTGATTTCAAGTTGAA
##CAAAATCGAGATCTCCAAACTGGCCAAGGTCCGCGAATAC
##TGTCTTCAAGCTTCTATAACGGACACCACAACTGTAGCTG
##GATGTCCTAGCACGACTGAAGCGCATAACGACAAACGGAA
##AGATGCGTTGTATCTGTGCGAACGGAGCTATCCAGACAGA
##GGATGGGGAAATGGATGTGGTCTATTTGGAAGAGGAAGTT
##TGGACACATGCGCAAAATTTGCTTGTTCAAAGAAATTTTC
##AGGACATATGCTACAACGTGAAAACCTTGCAGTCGTCATC
##ACGATGGCAGTGCAGGGAGGATCAGGAGCCACTGGTGATG
##ATTCAACCAAGCGTAAATCACGCAATGAACTAGCTGAAGT
##CACTGTGACCCCTCAAGCGCCATATGTGGAAGGAGATTTT
##GCTGACTATGGCAAGGTTGGGTTGGAATGCTCAATTGACG
##TAGGAGTTGACATCAATGAGGTGTATACAGGTGATGCCGG
##TGGAAAATGGTGGATGGTCAAGCGAGCCTGGTTTCAGGAT
##TTGGCTCTCCCATGGTCATCCCCCGCGGCAGACTTCTGGC
##ATGATCGTGATCGACTAATGGAATGGGGAACCCCTCATGC
##AACTAAACAAAGTGTATACACACTTGGAGACCAAGAGGGT
##TCACTTATATCTTCCCTGGCCGACGCTCCCTCAATTGTGT
##TCAATACAGACAAAGTGGAATTTGAAGTGGGAAGAGTTAA
##ATGCCGTGTTAAAATGGAAAATGCAAAATTGAAAGGTTCG
##ACATATCTCATGTGCAAGCAAGCTTTCACATTTGAGAAGA
##GGCCTGTGGCTACCAACCATGGAACCGTCATCTTTCAAGT
##GAAATATGCCAACGCCGATGCGCCTTGCCGTGTGCCAGTT
##GCCATAAAAGAACTGCACGGTGCTCCAATAGTAGGAGGGC
##TTGTCTCATACCATCCTATAGTCTTGAAACAAAACGATGT
##TGTCACCATAGAAATTGAACCTCCTTTTGGAGACAGTGTC
##ATTGAAGTAGGTGATGATGCGGCTAAGCTAACAGAAGCCT
##GGCACCGGGAGGGTAGTTCCATTGGAGAGGCTTTCCATAA
##GACTATGAAAGGAATACAACGGCTGACCGTCATGGGTGAT
##GCCGCCTGGGACTTTGGTTCTGTTGGTGGATTTTTCAGGA
##GTGTAGGAAAGGCTGTTCATTCAGTTCTCGGAGGACTCTT
##CAACACACTGTTTGGAGGAATGAGTTGGATTTCAAAAATT
##CTCATTGGAGTTCTCTTGGTATGGTTGGGCATTAGCGCAC
##GTGACCACACACTAGCTGTCGCATTCATGTCTGTGGGGGG
##CATTCTGCTCTATCTGTCTACCTTGTCGGCAGCAGCATCT
##GAGGTTGGATGCAGTCTTGACATGACACGACATGAAATCA
##AATGCGGAGATGGAGTGTTTTTATTTCGAGACGTTAATGG
##TTGGCGAGACAGATACGTGTTCCACCCTGGTTCTCCTCGC
##ACCCTCGCGGCAGCTTTATGGACAGCTTGGAACGCTGGAA
##TTTGTGGCGCACGGTCCACCACACGGATGGAACACGAGAT
##GTGGAAACAGATTGAGAATGAGCTTAATGGAATACTTGAG
##GAGAATGACATTGCGCTCAGTGTTGTTGTTAAAGCGACAA
##ATGGAACATATCCACGTGGTTGGAAACGTATCCCACGAAA
##TGAAACTGGACTACTTCATGGATGGAAAACTTGGGGAAAG
##ACTAAGTTGGTGACAGTGCCGTTAGCTAAGAACGTGTTTG
##TCGTTGACGGAGCAGATGAAGGGGAGTGTGAATCTCTACA
##AAGGTCTTGGAATACGTTCAAAGTTGAGGAATTTGGAACA
##GGAATCATGAAAACCAAAGTCTTTTTGGATGTAAACAACA
##AGGTCACGGACATGTGTGACACGGAGCTCTTGGGCGCTGC
##AGTTAAAGGCAACAGATCAGCACATGGGGATCCGGGGCTC
##TGGCTGACCGCATCCGTGGATAGCGGTGAATGGGGCCTAG
##ATGGACTCTCATTGTCAGAGAGTCGGCGATGTCTTTGGCC
##TGATTCACATACGGTCTGGGGACGTGGTGTAGAAGATAGT
##AAACTAATTCTGCCGCCGTCTTTAGGAGGACCAGTTTCCC
##ACATGAACACGCGCAAGGGCTACTCGACACAAGTCAATGG
##ACCATGGAACAATGTTCCGCTTGACGTTGTGTTTGAGAAG
##TGCCCCGGAACGACTGTCAATATCAGCGCAACATGTAGAA
##CACGGACTAATTCGGCTCGGTCAACTACGGACAGTGGAAG
##GATCATTCCTGAGTGGTGCTGTAGATCATGCACAATGCCA
##CCTCTGACGTACCGCACCCCAGATGGGTGCTGGTATGCTA
##TGGAGATTCAGCCAATGAACACTAAGGAGGAAAGTATACT
##AAGAGCCCGGGTGTCAGCCGGCCTAGTAGCAGGATTGGAC
##AATTTCTCGTTGGGTTTTTTAGTGCTAATGCTGGCCACCC
##AGGAAGGGCTGAAACGCCGGTGGACCAGCAAGCATGTTCT
##GTTGACCTCAATAGCGTTGTTGTTGGCAATGATAGTGGGT
##GATATAACATACATGGATCTTGGAAGGTACATGATTACCC
##TCGGAGCAATGTTCGCGGAAATGAACTCAGGTGGAGACGT
##CATGCATTTGGCATTAGTCGCTACCTTCAGAGTAAAACCG
##GCTTACTTGCTTGGGTTCTTATGGCGTAATACATGGTCGC
##CTCGTGAGAGCATGTTGCTGACATGCGGAGCCATTCTTAT
##GCAAATGGGAATGGGCGTGTTGGCTTGCCATCATCTTATG
##GACTATATTCACGCACTGGCCCTGGGTTGGCTTTTTGTAA
##GAGCAATCGTGGTCAGGGGTATGGCATCCAAAGCTATGCC
##ACTGATTTGCTGCATGGTGCCTCTCACTGCAACCATAGTG
##GCTAACGCTACTAGGGCTGGAGTCATCACGTTGGCAATCG
##GAACCATGGTTGTTGGACAAAAAGGAAAAGCTGTGAAGAA
##AGCCATGCCGTACTTAGCTAGTTTAGTCGGAGCTTGGGCG
##GGTCTCAATCCACTCTACATGATGGTGATTGCAGGACTCA
##TGATCCGTAACGGACGAAGATCATGGCCGGCAGGAGAAAT
##CATGTCAGCAGTTGGACTGACGTGCGCGATGGTAGGCGCC
##ATATCTGGCGCTTCGACCAATGAGCTCGCCGGACCAGCAG
##CCGCGGCGGCGTTGATCTTCACGGCATACGCAATCAGTGG
##AAGGGCAAACGACATATACATAGAAAAAGCTGGGGAAATC
##TCATGGAACACTGAGGCACAGGTGTCAGGTTCAAGTCCTC
##GCGTGGACGTTAAAGTTACAGAAGGGGGGGATTTTCGGCT
##CCGCCACGAGACGGAAGACTCGTGGCTAAAAACTGGAATC
##ATTGGTCTATGCCTTGTAATTGCAGGCATTCACCCTTTTG
##CTATACCCGTGTCAGGACTGCTTTGGTACGGCCTCGTGGC
##TCGCACAGCCAAACGTGGCGGAGTTCTCTGGGATGTGCCA
##TCACCAGCCCACAAGACCAGCAATCCGATGACGGAGGAAG
##GTGTGTATAGGGTTATGTCAAAACGCATCATTGGTTCGTC
##ACAAGTAGGAGTAGGCATCATGTACGAAAACACTTTTCAT
##ACCATGTGGCATGTCACTCGAGGAGCATCACTCAGCAGTG
##GAGAAGGACGTATTGACCCTTATTGGGCGGATGTCAGAGA
##TGATCTCATCAGCTATGGAGGAGGATGGAAATTGACAGGT
##AAATGGGATGGTGTGTCGGAGGTGCAGCTTATTGCCGTGC
##CTCCTAATAAAGTGCCGGAAAATGTACAAACGCGTCCTGG
##AAAATTTGTCATGTCCACAGGACAGGAAATTGGAGCCGTC
##GTTCTAGACTATCCACCAGGCACTTCAGGCTCACCCATAG
##TCAACAGAGATGGCAATGTTGTTGGACTGTATGGCAATGG
##AGTGATGTTGAACGACACCACGTATGCCAGTGCCATAGCG
##CAAACTGAAGCCCGAGACACTGGAGCGCCCCAAGCCTTCC
##AAAGTGACATGTTACGAAAAGGTCAACTCACTGTGCTAGA
##CTTACATCCTGGAGCAGGAAAAACACGCAAAGTTCTCCCG
##GAGATACTCCGTGAGGCCGTCAACATAAACCTTAAGACTC
##TTGTTTTGGCTCCCACACGTGTGGTGGCTAGGGAAATGGC
##TGAGGCTCTTAAAGGATTGCCCGTGAGATACCAAACACCT
##TCAGTGGTTAGCGAGTCAACTGGAAGAGAGCTGATAGACG
##TGATGTGCCATGCTACATTCACGTATAGACAGCTGACTCC
##AGGTAGAATTGTAAACTACCAGTTGTACGTCATGGACGAA
##GCCCATTTTACAGATCCAGCAAGCATTGCCGCAAGAGGCA
##TTATTTCAACCCGAGTGAAACTAGGGGAAGCTGCAGCCAT
##TTTCATGACTGCCACCCCCCCAGGAACGAGTGATCCATTT
##CCTGAATCTAACTCTGTCATAAATGACGAGGAGCGAGAGG
##TGCCAGACTCACCATGGAACAGTGGTTTCGAATGGATCAC
##AGAATTCAGCGGTAAAACGATTTGGTTTGTGCCATCTATT
##CGCGTGTCTCACTTGATAGCAAGTTGTCTATGCAGAGCTG
##GGAAAAAGGTCATCATACTGAACAGCAGGACATTTAATGA
##GGAATATAGCAAAACCAAAGGATCAGACTGGGACTTTGTT
##CTGACCACTGACATCTCTGAAATGGGAGCCAATTTTAAGG
##CGGAACGGGTCATTGACAGTAGGTTGACCATCAAGCCGCA
##AATACAGCAGATGCCATCTGAAAGGGTTGTCTTAGGAGCA
##GCGCGAGCCGTTACCCCGGCTAGTGCAGCTCAACGTAGAG
##GGCGTATAGGAAGGGACCCAATGAGACATGGAGATCAATA
##CATCTATAGTGGACCAGTCAGTTCTGATGACATGGAAATG
##GCTCATTGGATGGAAGCGCGAATACTCATGGACAATATCA
##CGGTACCTGGAGGCCTGTATCCTCAGTTCTATGAACCTGA
##GAGATCAAGGTGTAGCGACACAGATGGGTTCCATCGGCTT
##GATGAGACGAAGCGGGGAGTTTTTCGCGATCTTGTCAAAA
##GAGCTGAGCTTCCCATCTGGTTAGCATACCAGGTGGCTAG
##AGCTGGAATACCCTACGAGGATCGCAAGTGGTGCCATGCC
##GGACCAGCGAGTCATCTAATCTTCGATGACTTTGGGCAAA
##CCGTGGAATACCGATCATTGAATGGAGAAAAGCGGATTCT
##GCAACCAACGTGGATAGATCAACGTGTATATCAGGAGAGG
##TCGGCGTTAAAAGCATTCACGGAGTACGCTGAAGGTAAAC
##GCAGCGCTGTCCAACTCTGGGATGTGGTGGGGAGACTACC
##CCAACATTTCTCAGACAGAATAGTTGATGCTGCTGACACG
##CTAAAGACCATAATGACTGGTGATCCTAGCACTCGCATGT
##ATAGACATGCAGTTGACAACCTTCCTGAGGCTGCAGAGAC
##GGCCGTTTTCTTGGGCATGATCTTTGCAGCGACTATGGGT
##TTTGTAATGTTCATGATGATGCCGAAGGGCATTACAAGGA
##TGTCTATTGGATTCTTAGTCATGATCATGGCCACATATTT
##TATGTGGTCATCTGGGATGGCTGGATACCAAATAGCAGCC
##GTGCAGCTTCTCGCTTTCATCTTTTTCCTTGTATTGGTTC
##CAGAGGCAGGCGGTCAGCGGTCAATAGCCGATAACCACAT
##CGCGCTAACGCTGATTGCTGTCGTCTCAGTGGCATCGCTC
##ATAGCGGCTAATGAGACTGGATTGCTCAAAACAACAAAAA
##GTGACTTAGGCAAACTGGTAGGCTGGGACAAGGTTAGTGA
##CACACCAGCGGGTGGCTGGAAAGGCATTTCAAGCTTATTT
##GACTTTGAGATAGATTTGAAACCCAGCATAGCGTGGTCAG
##CGTATGTGGTAATCGCCACATTCATGGGACCAGTATTGGA
##ACATGCCATACTAACTGATTACGCGAGCCTCTCACTAGCG
##GGCATAGCTTCACAGGCTGGTATTCTGCTATCAATGGATA
##AAGGTATACCTTTCATGGACTTGGAATGGGGAGTTATTCT
##ACTCGGCATTGGATGCTGGGGTGGGTTGACTCCCACTTCT
##ATGGCCATGGGGGTCTTTCTAGCAGCTATCCATTTTAGCA
##TGACCCTCCCAGGAGTCAAGGCAAAAGCAGCGAGAGACGC
##ACAGCTCCGCACAGGGGCGGGGATAAGCAAAAATCCTTTG
##GTCGATGGCATCAACACCCTGCATGTAGGACCTACACCTG
##TCATGAACCCCATGTTTGAGAAAAAATTGGGTTTATGGTT
##GTTGATCCTTGTTGCATCTCTGGCCGTAGCAGTGAACAGG
##AAAATGAAGTTCTTTGTTGAATTGGGCATGCTTACATCTG
##CAGCGGTAGGACCACTCATTGATGGACATCCTTCTGCAAT
##GTGGAACACATCAATGGCTACATCAGTGTGTGGGATCATG
##CGCGGTCACCATCTTGGCGGGATACCTCTCTTGTACAACC
##TTATACGGTATGTGGGGGGAAAGACAACACCACGAAGGGG
##CAGGCGTGTCAATTACACACTGGGCATTCAATGGAAGAAA
##AGGCTCAACGCCATGGACAAAGGAAAATTCTCTGCATACA
##AACGAGACTCAATAGTCGAAGTGAACCGTGTCAAGGCTCA
##GGAGGCATTGAAAGCAGGGAATCTGACCTCTGGTGCATCC
##GTGTCCAGAGGTTCAGCCAAACTGCGCTGGCTCGTGGAAA
##AGGGGTTTTTAAAACTCCAAGGGACAACCGTGGACCTCGG
##ATGCGGCAGAGGAGGGTGGTCGTATTATGCGGCAGCGCAG
##AAGAGCGTCAGCCGCGTCCGTGGTTATACCAAAGGTGGGC
##CAGGTCACGAGGAACCAGTTAACGTGCAAACATATGGTTG
##GAATTTAGTGACAATGAGATCAGGAGTCGACGTGTTCTAC
##CATGGGAGTGAGAAATGTGACACTGTTCTCTGTGACATAG
##GGGAAAGTTCATCGAACTACGTAGTGGAGGAGGAGCGGAC
##GTTGCGAGTGCTTAACATGTTTGAAAGGTGGGTGAAGGAA
##CAAAAACCCGAATCATTCTGTTGCAAAGTGCTGGCCCCAT
##ACGTGCCTTCGGTCATTGAACGAATGGACGGTCTTATGAA
##AAATCACGGCGGAGCCCTTGTACGAGTTCCACTGTCACGC
##AACAGCACACACGAGATGTACTGGGTATCCGGAGCCAAGG
##GAAACGCGATGAATGCTGTGAGTGCTCTGAGTAGACAGTT
##GATCTCTCGAATGGACCATCCAAGGAATATTCTCTATGTT
##GAGGATGACGTTGACTTAGGAACAGGAACCCGTGCTGTTA
##TGTGTGAGGCTGAACAGCCTGATCTGCCCAAAATCAAAGC
##CCGAATAGACAAACTGAAAAGCGAGTATGCAAGCACTTGG
##CATGTGGACAATGAGCACCCATACCGCACATGGACTTATC
##ATGGCAGTTATGAGACAAAAACAACTGGAAGCTCATCATC
##CATGATAAACGGAGTCGTCAAGGAGATGTCTAAGCCATGG
##GATCTGGTGTATGGAGTCACTAGTGTGTGCATGACTGACA
##CAACACCGTTTGGGCAACAGAGGGTCTTCAAGGAGAAGGT
##AGACACTAAAGCTCCTGAACCCTCAGCAGGCACTAGAGAA
##GTCATGAGAATTGTGGCCAAGTGGCTACATCATGAGTTGT
##CTAAGAAGAAGACTCCACGGCTTTGCACTCCTGATGAGTT
##CATCCGCAAGGTAAACAGTGACGCTGCTCTGGGAACAATG
##TTCTCTGACCAACAGGGATGGGCATCTGCTAGGGAAGCAG
##TTGCTGACAGACGGTTTTGGGATCTTGTTGCAAGAGAGCG
##GTTCAACCATTTGCACGGAACTTGCGAAACATGTATATAT
##AACATGATGGGCAAACGCGAGAAGAAAAGCACTGAATTTG
##GCAAAGCTAAGGGAAGCCGAGCTATATGGTTCATGTGGTT
##AGGAGCCCGATATCTGGAATTTGAAGCGCTCGGTTTTTTG
##AATGAAGATCATTGGTTATCGCGTGAGAACTCTGGTGGAG
##GAGTAGAAGGAATCGGATTGCAATACCTGGGGAATGTTCT
##GGAAGAAATGAGTCTAAAGACGGGCGGCTGTTTTTATGCA
##GATGACACCGCCGGCTGGGACACCAGGGTTACTAACGCTG
##ATCTGGAAGACGAAATGCAGATACTCGGGAAAATGGGTGC
##CACGCACCAAAAATTAGCCACGGCCATCATGGACCTAGCC
##TACATGAACAAAGTTGTGCGTGTAATGCGTCCTGGAGTAG
##GAGGGAAGACTGTAATGGACGTCATCTCAAGAAAAGACCA
##GAGGGGAAGTGGACAGGTAGTGACATACCCTCTCAACACA
##TGGACAAACCTCAAGGTGCAGCTCATAAGGATGGCAGAGG
##GTGAAGGAGTTATACACCCAGAAGACGTGAATGGACTGTC
##TGCCTCATCCCGGCGAAATCTTGAGATGTGGTTGATCGTC
##AATGGTAGGAACAGACTGGAACGAACAGCGACCAGTGGGG
##ATGATGTTGTTGTGCGGCCAATAGACGACCGTTTCAGCAC
##AGCTCTCTACTTCCTTAATGACATGTCGAAAGTGCGGAAG
##GATATCTCTGAGTGGAAACCATCCACAGGCTGGGATCATT
##GGGAGGGAGTTCCTTTCTGCTCACATCACTTTCACAAGCT
##ACAACTACGGGATGGCCGCACTATTGTGGTGCCATGCCGG
##TGTCAAGACGAACTCATTGGAAGGGCTAGGGTATCTCCCG
##GAGTAGGTTGGAGCATCCGTGAGACCGCTGGCCTAAGTAA
##GGCTTATGCGCAAATGTGGCTGCTCATGCACTTTCATAGA
##CGAGATCTACGAATGATGGGGCTGGCCATATGCAGTGCAG
##TTCCTTCTGATTGGGTTCCCACAGGACGCACATCTTGGAG
##CATACATGCAAAAGGAGAATGGATGACTAATGATGACATG
##CTGGAAGTATGGAATAGAGTGTGGATAGAAGACAATCCTC
##GAGTTATTAACAAGGAAACAGTAAAAGACTGGAGAGATGT
##TCCATACCTGCACAAAGGACAGGACATAAGGTGTGGATCG
##CTTATAGGGGTTCGGTCACGGACCACTTGGGCTGAGAATT
##TGAACGTAGCCGTAAACCAAGTTAGGGGATATATAGGACG
##TGGTGAAAAGTACATCAATTACTTGTCCATCCAGAAGCGG
##TTTGCCGAGCCAGAAATGTTTAGGATGGGCTCGATCCTTC
##TGTAG
##end-DNA
##DNA NC_024806
##AGAATCGGAGAACCGATGGCGAATAAACCCAAGAAGCCCG
##CTAGGCGGGCTATCGATATAGTGAGACGCGCGTTGCCCCG
##CGTCTCGGGACCCAAAAGGGTCTTAGCAAGGGCATCAAAA
##AGCATCATGCAGAGCTTGGCAGGATTGCGGGCAACCGTAG
##CCTACCTCCTCTACATGACGTTTCTGGGAAACAAGGTAAG
##CAATGCAACTAAACAGAAGTTTAGGAACGCTAAGAAGAGT
##GATGTGATCAAAATCCTTAGCGGGTTTAAACGGACAGTTA
##CAAACTTGCTTTCGAGTGTACAGAAACGAAAGAAAAACGG
##AAAACGATCGAAAACTGAAATCAGTCTTGTAGTCCTGATG
##CTGTTCGGAACGGCTATGGCCGCTTCCATGTTCACAAGAG
##ATGGGAAAGCACACTTGAATGTGTCGAGCAGTGATGTAGG
##AAAATGGCTACAGATAAAGACAGCAGTTGGAAATGGAACA
##TGCATAGTGACAGCAACGGACGTTGGTTCATGGTGCGCAG
##ATAATGTCAGGTACTTATGCCCTAGACTGGACAATGCAGC
##AGATCCCGATGACGTGGATTGTTGGTGCAACATAGTTTCA
##GTGTATGTTACATATGGCCGGTGCAAGAGGGAATCAAGCG
##GCCCAAGAAGAGGAAAGCGCTCAGTTGCACTTGCACCACA
##TGGAACAGGAGACTTGCATACCGGGACAGCACCAATGTGG
##AAAGCACATTCTAGTGCACATCATTACTTGCAGCGAGTTG
##AACGATGGGCTCTAAGGAAGCCAGGATACCTGGCGGCCTT
##AGTGGCTATTGGATGGCTATTGGGCAAGACGAAGGCACAG
##AAAATTATCTACATAACGCTGCTTGTCCTCATCGGACCAG
##CATACAGTCTCCAGTGCGTTGACACCACTAACCGGGACTT
##CATTCAGGGAGTCAGCGGAGGCACTTGGGTTGACGTGGTA
##CTTGACATAAACGGATGTGTGACGATCACAGCTGCCGATA
##AGCCCACAGTGGACTTTAAACTCGTTAAGCTCGAGATCAC
##AAAAATGGCAGCAATCCGCTCTTATTGCCTCAAAGCTTCA
##ACATCAGATGCTTCGTCGGTTAGTGGGTGCCCAGGAACAG
##GAGAGGTACATAACACCAAAGCCGAGGACACAGCATTCAT
##ATGTAAGAGCAGCAACCCAGACAGAGGATGGGGCAATGGA
##TGTGGCCTTTTTGGAAAAGGATCCATGGAGACTTGTGCCA
##AGTTCACATGTGACAAGAAATTGGCAGGACATGTCATCAG
##CAGAGAGAACATTGAAGCTGAAGTTGACATTTCCATTCAC
##GGACAGTCTGGAGCAGCAGATGACAACTCAACAAAGCGGA
##AAACCAGGAAGGAACTAGCAACGGTAACCATCACACCACA
##AACAGCTTCGGCTGAAGCTGACATGGGTGATTATGGAAAA
##ATTGGGATCGATTGCTCCATGGACATAGGCATTGACTTCG
##AGCAAGTGGTCATCGCAGACGCTGGAGGACGGTATTGGAT
##GCTTAGGAGGGACTGGTACCAAGATCTAGCGCTTCCCTGG
##ACGGCCCCATCGGCAAATTTTTGGCATGATAGGGACAGGC
##TGATTGAGTTTGGAATACCACATGCCACGAAGCAAGGAGT
##GCATAACATCGGTGACCAGGAGGGAGCATTCCACACAGCA
##GCAGCGAAAGCACCAGCGGTGGAATACCATGAATCCAAAG
##TCAGACTGCCCACAGGTCTTCTTCGATGCAGAGTCAAGAT
##GGGTAATATGAAGCTCAAAGGAACCACCTATTCACTTTGT
##ACCGAGATGTTCACCTTTAGCAAAAGACCAGTGGATACCG
##GACATGGTACTGTGGTTTTCCAAGTCTCATACGCCGGCAA
##CGATGCACCCTGCAAAATTCCTGTAGCCGTCACTGAAAAA
##CCCAATGGTGAACCAACAGGACGACTAATCACTGCCCACC
##CAATCATATTGAAGAAAGATGACAGGGCAGTAGTAGAGGT
##TGAACCGCCATTTGGAAACAGTTACATTGAGATCGGCACA
##GCAACCAAAAAGATCACCGAAGTCTGGCACAAACCAGGAA
##GCTCTATAGGCAGTGCGTTTGTGTTGTCGTACAAAGGGCT
##CCAACGCCTTACGGTGATGGGGGAGCACGCATGGGACTTT
##GGATCAGTCGGAGGATTTTTCACTAGCCTGGGAAAAGCAG
##TGCACCACGTCTTCGGAAGCGTGTTCAGAACGCTCTTTGG
##AGGAATCAGTTGGATTGCCAAAATACTTATTGGAGGATTG
##CTGGTGTGGTTGGGGATAAGTGCGCGTGACCGCGTCTTAG
##CAACAACGTTCATCATAGTGGGCTCTATACTGCTGTATTT
##GGCAACCACAACTGTGGCCCTATCCGAAGTTGGATGCAGC
##CTTGACATAACGCATAGAGAAATCAAGTGCGGAGACGGCA
##TATTCATATTTCGTGACGCTGGAGGATGGCGAGACAAATA
##CATCTTCCACCCAGGATCCCCAAAGACACTAGCAGCAGCG
##ATATGGAGGGGATGGAATGACGGAATCTGTGGGGTAAGAT
##CAACTACCCGTATGGAGCATGAGATGTGGAAACAGATCGA
##GAATGAGATCAACGGAATACTGGAAGAGAACGACATCAAG
##TTGAGCGTGGTTGTGAAGAATGCCAATGGAACATACCCGA
##GAGGGTCAAAGATGCTAACACGCAACACAACAGGCCTGCA
##ATATGGATGGAAATCATGGGGCAAGACAATGTTCGTTGCT
##GTTCCCATCGCATCAGACACGTTCATTGTTGATGGAAATG
##ATGAGGGTGAATGTCCCTCGGAAAAAAGAGCTTGGAACAC
##TTTCAAAATTGAAGAGTTTGGAACTGGAATCATGAAAACC
##AAGGTGTTTCTGGATCTCTCAGACGCCCAGACAGAATACT
##GTGACACGGAGTTGCTGGGAGCAGCGGTGAAAGGAAACAA
##GTCAGTGCATGGTGATCCAGCCATGTGGCTTATGTCATCC
##AAAGATTCAGGAGAATGGCAGCTAGATGGCTTGTCCTTGA
##CTGAAAGCAGGCGCTGTCTATGGCCAGATTCACACACTAT
##CTGGGGAAGAGGAGTTCAGGAGTCAAAGCTCATTTTACCA
##GCCATGTTCGGGGGACCCGTGTCCCACATGAACACACGCA
##ATGGGTATGCCACACAGGTCTCAGGACCATGGAATAACGT
##CCCACTGGAAATGAAATTTGAGGAGTGCCCAGGAACCAAA
##GTAGTTGTGGAGGGTAACTGCACAAACCGCGGAGAATCCG
##TGCGATCGACGACGGACAGTGGCAAGATTATCCCAGAATG
##GTGCTGCAGAAAGTGCACTATGCCACCCATGTCATTCAGG
##ACACCAGATGGGTGCTGGTACGCGATGGAAATCCGACCCA
##AGAAAGCCAGTGAGGAAAGTCTGATACGGTCAAAAGTTTC
##AGCTGGAACGTTTCAAGGTATTGACGACTTTTCACTAGGT
##CTGCTGATCCTGATCATCTTCATACAAGAGGGTCTCAAGA
##GACGCATGACAAGCAAGTACATATTGTTGGCTTCACTGGG
##GTTGTTATTGGCAGCAGTGCTGGGGGATCTGACGTACCAG
##GACATCATAAGGTATGTGATCATGGTGGGGACGGCTTTTG
##CAGAGATGAACACTGGAGGAGATCTTGTTCATCTGGCCTT
##GATCGCGACATTCAAAATCCAGCCAGGGTACCTGATGCCC
##TTCCTACTACGCARGATTTGGTCACCAAGAGAGAGCACAT
##TACTAGCTTCAGCGGCAGTGGTGTTGCAGATCGGTGCAGT
##TGCATGGCAGTCAACGAAATCAATGCAGGTACTGAATGCG
##TTAGCATTGGGATGGTTATACATAAGGGCCATTGTCGTGC
##CCGGAGCCATTTCGAAGGCCATGCCCTTGATATGCATGTG
##TGTACCAGGAGTCATGGCACTAACACCAAACGCAATCAGA
##ATCAGCATGCTGACGATCGCAGCTGGCACGATGATCAAAG
##GAAACAAGGGAACATCAGTGCGTAAACACGTTCCTTATTT
##CCTTGGATTAGTAGGAGCCACTATAGGTTTGGACCCCATT
##GGAATGCTTGGCTATTCCTTGTTGACATACACAAGTGGCA
##AGCGTTCCTGGCCAGCAGGAGAGATCATGACCGCTGTAGG
##ACTAACATGTGCGATGGTGGGAGCATTGAGTGGAAACGCC
##ATGAATGACATAGCTGGACCGGCTGCGGCCGCCTCATTGA
##TATTCGTGGCATATGCCATAAGCGGAAGGTCATCTGACGT
##GTTTCTTGAAAAAGCAGGAGAAATCACATGGTGTGAAGAA
##GCAGCGGTTTCAGGATCCAGCCCGCGTGTGGACGTTCAAG
##TTACTGACGGGGGGGATTTTCGGCTTCGCCACGAGGCCGA
##AACCTCGTGGCTAAAGAATGGAGTCATGGCATTTTGCCTG
##GTTCTTGCAGGAGTGCACCCCCTAGCGATTCCAGTATCGG
##GACTGATCTGGTTTGGATACGTGAAGAGCGGGAGACGCGG
##AACAGTCCTGTGGGATGTGCCACACCCTGTGGCTACTGCT
##TCGCCCACCGTCGAGGATGGGTGTTACCGAGTTATGTCGA
##AGCGACTAATCGGCTCAACACAGGTGGGCGTTGGAGTAAT
##GAAGGACTCTGTGTTTCACACAATGTGGCACGTCACACGA
##GGAGCTTCCCTAACGAGTGGTGAAGGAAGAATGGACCCAT
##ACTGGGCTGACGTTAGAGAGGATCTAATCAGCTATGGGGG
##ACCATGGAAACTGAATGGAACGTGGGATGGGAATTCAGAA
##GTGCAGTTAATAGCAGTGCAACCACAGCAAGTCCCAGTCA
##ACGTGAAAACCACACCAGGAAGATTCGTGATGACAGATGG
##TACGGAGGTAGGAGCAGTGGTACTGGATTACCCATCTGGT
##ACCTCAGGCTCACCCATCATAGACAAAGACGGCGTTGTCG
##TGGGATTGTATGGAAATGGAGTCATGCTCAATGACAGTAC
##GTATGCTAGTGCCATCGCACAGTCAGCAGGATGCGAGAAC
##ATAACACCTCTTGTATTCCACCCAGACATGTTGAGAAAGG
##GAAAACTGAGTGTAATGGATCTACATCCAGGGGCTGGGAA
##GACTCGAAAGGTCCTCCCGATCATCTTGAAAGATGCTGTA
##GCGAAGCGGCTTAAGACATTGGTGCTAGCACCGACTAGGG
##TGGTGGCCAAGGAAATGCACAGCGCCCTTACAGGGCTGCC
##TGTGCGGTACCAGACGTCAGCAGTTCAGGGACCAAACACC
##GGGACGGAACTGATAGATGTCATGTGCCACGCAACGTTTA
##CATACAGGCAACTCACCCCAGGGCGGATGGTCAACTACCA
##GTTGTACATCATGGATGAAGCACATTTCACTGACCCGGCT
##TCAATAGCCGCGAGAGGAATCATAGCGACACGAGTCAAGC
##TCGGGGAGGCAGCAGCCATTTTCATGACAGCTACTCCTCC
##AGGATCACTTGATGCCTTTCCAGAGTCCAATGCACACATC
##GAAGACGAGGAGCGAGAGATTCCGGATAAGGCTTGGAGTT
##CAGGTTTCGAGTGGATAACAGATTACGTCGGGAAGACCGT
##CTGGTTTGTTCCATCGATCAGAACTGGGAACATCATCGCA
##AGTTGTCTATCGCGAGCCGGAAAGAAATGTGTTGTTCTCA
##ACAGCAAAACATTTAACGACGAGTATCCAAAGACAAAAAG
##TGGAACCTGGGACTATGTCATAACGACCGACATTTCTGAG
##ATGGGTGCCAACTTCAAAGCGTCTAGAGTTATAGATTGCC
##GGACGTCGATTAAACCAATACTGACACACAGCCCCTCAGA
##GAGAGTGGTTCTAGGAACACCCAAAGCAATATGTTCCGCG
##AGCGCCGCCCAAAGACGTGGACGCGTTGGCAGAGACCCAG
##CACAGCTAGGGGACCAGTATGTGTACGGAGGAGAAGTGGG
##AGAGGATTTCTCGAACCTAGTCCATTGGAAAGAGGCTAAA
##ATTCTCATGGACAACATCATGGTACCAGGAGGATTGTACC
##CCCAGTTCTATGAACCCGAATCACACATGCTCAGGGAAAC
##AGATGGCCATTTTCGGTTAGATGCAACAAAACGTGATGTG
##TTCAAGGACCTTGTACGGAAAGCGGACCTGCCCATATGGC
##TAGCATACCAGGTTGCCAGCGGTGGGTATGAGTACAACGA
##CAGAACCTGGTGCCACACCGGGCCAAGCGGACACCTGATT
##TATGACGACTATGGCCAGACTGTGGAGTACCGGCTTATAA
##ATGGCGAGAGGAAAACCCTACAGCCAAAGTGGATCGACCA
##AAGAACATACCAAGAAAAGACAGCCTTGCGGACATTTATT
##GAGTTCGCTGAAGGCAGAAGAAGTTATGTTCCGCTACTCG
##AAGTCATGGGCAGGATGCCACAGCATTTCACAGATAAGAC
##AATTGACGCAGTTGACACATTCAAGACTGTGCTCACTGCT
##ACCCCAGGGAGCAGGGCTTATCGGTTGGCTATAGACAACC
##TTCCTGACGCGGCTGAAACTTTTCTGTTTGTGCTCATGAT
##AGGGTTCATGACAATGGGGATCTTGGTGTTTCTTATGGCA
##CCTAAGGGCGTCACACGAATGTCTCTGGGCTTCATGACAA
##TCATGGCGGCTTCCTACTTTCTGTGGGTTTCCGGAATGGC
##GGGATACCAGATTGCAGCAATGCAACTGGTGTCATTCATC
##ATGTTTGTTGTGCTGGTTCCTGAACCAGGGTCGCAACGAT
##CAGTCCAAGACAACACCATAGCCATGGTGCTCATTTGCAT
##CCTGAGCCTAGCCGCCCTTATTGCAGCAAATGAAACAGGA
##CTACTTGACAAAACAAAAGGTGATTTTGCATGGATCAAAG
##GACCAGCCCCAGGGGGAGGTGGATCCTGGAACCTAGACTT
##CACAGTGGATCTGCGCCCGGCTACATCATGGTCACTTTAT
##GTGGTGATTGCGACAATGTTGGGACCAGTGTTTGAACATG
##CCATAGTCACACAGTTTACCAGTATCTCCCTGACGGCGAT
##CACACAGCAGGCAGGAATATTGCTTTCCATGGACAAAGGA
##TTGCCATTCTTTAACCTAGACTGGGGAGTGATCCTGTTGG
##GAATCGGATGCTGGTCTAGCATAACAGGAACTACAGTAGC
##GTGTGCAATGGGGTTGTCTTTCGTCCATTTTACAATGACT
##CTTCCTGGAGTCAAGGCAAAAGCGGCACGAGAGGCCCAGT
##CACGAACAGCGGCCGGAGTATCAAAGAACCCAATTGTGGA
##TGGCGTTAATACACTTAATGTTACGTCACCCCCGGGAATG
##GACCCCATGTATGAGAGGAAGCTAGGGTTGTGGATGCTGA
##TCTTAATAGCGTCAGTGTCTTTGGCCGTCAACAAGAACCT
##CACTCATTTCATGGAACTCGGGATACTTGGAAGTGCAGCC
##CTTGGCCCACTGATTGAAGGCAACTCATCAACGGTATGGA
##ATACGGCCGTGGCCTCATCTCTGTGCAATTTAATGCGAGG
##ACAATACTTGGCAGGGATTCCGCTGACATTCACCCTGATT
##CGCAATCTATCGCTCAAAGGAGTTCCAAGACGTGGCATGA
##CGATTTGCAATACCAGAGGCATGGAATGGAAGCGGAAGCT
##CAATGCCATGAGCAAAGACATGTTCCAACGGTACAAGAGA
##GACGGAATAACAGAAGTTGACCGGACCGCAGCGAGAGATG
##CTATGAAAAGTGGCAATGTAACAGGAGGTCACGCTGTGTC
##AAGGGGCTCAGCTAAACTGAGATGGCTAGTTGACAAGGGC
##TATCTCAGGCTAATGGGTGACGTCACAGACTTAGGATGTG
##GTCGTGGCGGGTGGTGCTATTATGCAGCAGCACAACGCAA
##TGTGACCAGTGTGCGCGGCTTCACCAAAGGAGGAGAAGGA
##CACGAAGAACCAATGCCAGTCCAATCGTATGGGTGGAACA
##TCGTAACCTTACGCAGTAAAGTTGACGTGTTCTATATGCC
##CACACACATGACAGACACGGTGTTATGTGACATTGGGGAG
##TCGTCTTCAAATATGTTAGTTGAGGAAGAGCGCACTCTGC
##GTGTGCTCAACATGTTTGAGGAATGGCTACGAAAGGCAAA
##ACCCACGCACTACTGTTGCAAAATACTAGCTCCCTACATG
##CCAGCCGTGTTGGAAAAGCTAGATAAGCTTATGAAAATCC
##ATGGAGGAGCATTGGTTCGCGTCCCCCTGTCTCGAAACAG
##TACACATGAAATGTACTGGGTTTCAGATGCCAGGGGCAAC
##GCGATGAATGCTGTATCCTCACTAAGCAGGACACTGCTAG
##ACAGAATGATTCATTCAACAGGGAAAGTGCGATGGGAGGA
##AGACGTCAACCTAGGAACTGGAACCAGAGCCGTACACAGC
##ACGGCGGACGAGCCTAACTGGGACAAGATAGGGTTGAGAG
##TCAAGAAACTGGAACAAGAATACAAAGCCTCATGGACCTA
##TGACTCGGAACACCCATATAAGACATGGACGTATCATGGC
##TCATACGAGACGTCAACAACCGGCAGTGCTTCAAGCATGA
##TCAACGGAGTGGTGAAAGAACTCACTCATCCCTGGGATGT
##CAATTCAGGAGTCACCAATGTGTGCATGACTGATACGACT
##CCCTTTGGTCAACAAAGAGTGTTTAAGGAAAAGGTTGACA
##CCAAAGCTATGGAACCACCATCAGGAACCCGTGAAGTCAT
##GCGTATAACAAACAAGTGGTTAACCAACTACTTGTCGAGG
##ACAAAAAGACCCAGAATGTGTACACCAGATGAGTTCATTG
##CAAAAGTGAACTCTGACGCGGCTCTAGGAACCATGTTCAA
##TGATCAGGGCCACTGGCCAAGTGCCAGAGAAGCAGTCCGG
##GATCATGGCTTTTGGAAACAGGTGGACATCGAACGCCAGC
##ACCATCTGGAGGGACGGTGTGTGTCATGCGTGTACAATAT
##GATGGGAAAGCGTGAAAAGAAATTGACGGAGTTTGGCCGA
##GCCAAAGGTAGCAGGGCGATCTGGTACATGTGGCTGGGGG
##CGAGATACCTCGAGTTTGAAGCGCTGGGGTTCCTAAACGA
##AGACCATTGGCTGTCAAGGGACAACTCCAAAGGTGGTGTA
##GAAGGAATTGGACTACAGTACTTGGGGTATGTGCTCGAAG
##ACATCAATGCCAGACAAGGAGGCCAAATGTACGCTGATGA
##TACAGCGGGATGGGACACCAGAATAACCAATGCTGACCTA
##GAGGACGAAATGGAAATCATCAAACTCATGGGACACACAC
##ACAAGAAGCTAGCCAATGCCATAATGGACCTCACCTACAT
##GAACAAAGTTGTGAGGGTCATGAGACCTGGCAAAGGAGGA
##AAAACACTGATGGACATCATCAGCAGAAAGGACCAACGTG
##GTAGCGGACAGGTGGTCACCTATCCACTCAACACATGGAC
##TAACCTGAAGGTCCAACTCATCCGTATGGCAGAAGGCGAG
##GGAGTGATCTTACCGGAAGACACGCTGGCCTTAACGGCAT
##GTTCTCGGAGAAACCTAGAAATGTGGCTCACCCGGAATGG
##AGAGGAGAGACTAGGACGAATTGCGGCCAGTGGAGATGAT
##GTGGTAGTCAAACCCATTGACGACAGGTTTGCTGAGGCCC
##TCCACTTCTTGAACAGTATGTCAAAGATCAGGAAAGACAT
##CAATGAGTGGAGAGCTTCAACAGGATGGTGCAGCTGGGAA
##GGGGTACCATTTTGTTCGCACCATTTCCATAAGTTATCAC
##TCAAAGATGGAAGAACACTCACCGTACCATGCCGTGACCA
##AGATGAGCTGATTGGCAGAGCACGTGTCTCTCCAGGAGCA
##GGTTGGACACTGAGGGAAACAGCAGGGTTGAGCAAAGCGT
##ACGCCCAGATGTGGATGCTCATTCACTTCCACCGCCGTGA
##CCTGAGGACCATAGCTTTTGCCATTTGCAGCGCTGTACCC
##AAGGATTGGGTGCCAACCGGAAGGACAACATGGTCAATAC
##ATGGCCGCGGAGAGTGGATGACCAATGAAGACATGTTAGC
##CGTATGGAACCGAGTATGGATAACGGAAAACCAGTACATG
##ACGAACAAGGAACTGGTCCACGACTGGAGAGACATACCGT
##ACCTGCGTAAGCAATTGGACAAGAACTGCGGATCCATGAT
##TGGAGTGCGTTCCAGAGCGACCTGGGCTGATAACATACGT
##GTGTCAGTCAACCAGGTGCGGGGATACATTGGCAAAAACG
##AGCAGTACTTGGACTATTTGCAGGCCCAAAACAGATTCAG
##CATTCCAGCTGAATTCACAATGGGAAACATATTGGTGTAA
##end-DNA
##DNA NC_025679
##ATGCAGGTGTTACTTCTCTTAGTGTTAGGGACCGGCGCGG
##CCGCAAGCGCCTCACCAAGTGCGGCAGCCAACTCTACAAC
##CACACCTGACCCCGGCTTTTGGGCCGAAGTGGGCTTGGGC
##TTCTCTGGCTTCGGCAAGTCCCTGAAGGAGAATATCCAGA
##AGGGCTTGCGCGACGCCATAGCGGCTTGTGGTCCCACGGC
##AGCCCCAAGCGCGGACTGGGGTAAAACCCAGTTCGACAAG
##GCTGGGAGTCGACTGACCACCTGGTGGAGCGGACTTGGCT
##CGGTGTTTCAAACGTGGCGGCACAACATCACCGCCACACA
##CAAGCAGCTGACCTGGAGTTTCGCCACCTGGGTCGCGGGC
##CTCGGTGGGTATGACATCGGCGGCCTGGTGGCTCAGGCGG
##CCGCTGCTCCTATGGCCCAGTCTGCTGATCCGCCTACTAC
##GGCGGTGCCGGCTGACGAAGCTTCGCTTGCTTGGTTTGTC
##TTTGGTTTCTTGGTCCTCTTTCTGGCTTTCCTCTGTGGCG
##CGGTCGTGGCGCACTGGTTCCGCTGCCCCCGACACCGGCG
##GCGTCTACCGGGCCCGCACCGTGCTGATCCTGCCCCTCCT
##GTCGCCCTGTACGCGATAGCTCTGCTGGCTCTCTGTTCTG
##TGGTTGACGGTTCACGCACGAATCGCCTCCTGCAGAGTAG
##CAGGGCCTGTAGGGTTCCGGACATGGGCCTCCTCTTTGGC
##AACTGCTGTAACGAGACGGACATTGTGTGGTGCACTGGTT
##GGGTGTGTTGGACTGCGCCAGGGTGCTCCGTGTGCACGGA
##GCGCGATGGTTGCTGGACATCCATCGGTGGTGGCGTCTCT
##GTCAGGCCGGCGACTAGCTCGGCCGAGGCAAAGCGCGAGG
##CGATGGACCTTTTCGGGTTCGTTGGCTGGTGTGGAGTCTT
##GGCTGAGGGGTTGGGCCTGGGCGAGTACTACGCTGCGGGG
##CTCGTGGCGGGGGTTTACCTTGTCGGTGGATCCCGCGTCC
##CGGACCTTGTTTGCAACGTCACTTGCCCTCAGGCAGAGGA
##CTCTTGGTGGTGGCGCAACGCGCCGACCTTGGCCGCGCTT
##TGGACTTTCGTTCAGGCTGTGCCGGCTGCGGTGTGGTCTC
##TTATCGAGGCCATGCCTCTTCTCTTTGGCAGCTACATTCT
##TTTCTCTCTGGCCTGTGGCCGCTGGGTCCAGGTCGTTCTC
##CTCCTTGTTTCTGTCCCTGGTGCTCTGGGCGCTTGCCCGG
##TCACCTTTAGGGGCTTGACGGGGGGGTCCACTACCGCCTG
##TAGGCCCGAGGACTTCGTAGGTAACAACACCATCTGCGAC
##TGTCCCTTTGGCTTGGTGGTGCGCAACTTCAACTCCACCT
##ACAACTACTTGGATTTGAACTTCTCTTGCCCTGAAAACTT
##CTTCGGCCACAATGAAATCTTCTGGACGTGCGGCTGGGGG
##TCCTGGTGGTGGCAACACAACAACGTGGAGCGCCCCTACT
##CGCACCCCTACATGCCGCCGTCACCTTTCACGGCTATCTG
##CTATCTGACCACTAACCGCACGGAGATTCACAACGGTTCT
##CTCTTAGTCTACAGCTCTGGTTACGGCTTGGACAACCTTG
##GTGGGGCCCCCATCACGACTTGCATCCTCGACCGGCGGCC
##CGACTTCTGTGGCGACTGCTTAGGTGGTTGCTTCTATGAG
##GACGGGCGTCATGACAGGGGGTTTGGCGTGTGTGGAGGCG
##GCGTGCGGGACGGGCCGTGGTGGTTCCTCCCTCTCGCCAC
##ACTCCGCTTTGGTGGCTGGTTCACGCCCGAGAAGTCGTGG
##GTGGTTCCTGACGACACCACCGCGCGGCGCTTGGCGTCCA
##AGTACCGTGAGGGTGTTGGTTGCGGGGTGGTCAGTGGTCT
##CATTAACTGCTGGTTATGCAACGTACCTTTCACCACCACG
##GGAAATGCGACTCCACCTGACGGGTTGTGGTACCCTCTGC
##CTGGCGAGCCCACGGACATCTGCGTGAACCCCCAGCGCCG
##GAAGCAGTCTCTGCCATGGTCTCCTGGGTGGTACAGCGCT
##CTTGAGTTTGCCTCTGATCTTATCACGGGCAAGCTGGTTT
##GCCAGGCCGTTCCTGGACATTTCCCAGTTTGTGCTCACTC
##TGCTTGGTTTCCAAGGGACGGTGGTTTCGTGGTCATCTCT
##GAGGACACGCAGGTCTTCGGGGGTGGTCCGCGGATTCTCC
##GTTCCTTCTTAGGCTTGCTGGTCGCCCTGGTTGTGTTCAT
##GGCCACGGCGGGCGCGCGAGTCGTTCCTGCCCTGCTGATG
##CTTTCTGGCTTCATTGCTTTTGGCTTCACATGTTACCCTC
##CTTGTGCTTACGCTGTCTGCAATTACTACTTGTGTTGGAC
##CTCTGGCTCATGTGCGGTGTGGGTTGAGGGCTCGCTGTGT
##GTCGGCAACGGCACCGTAGCGTGGTGCGGCTCAGGCGCCT
##TCCTACCTGGCGCTGCCGTATCAGCTCTCGCCCCTGCCTA
##CGTGGTCTGGGCTGGCTCGGTCGTGACGGGCGCGCCGCGC
##CCCTCGGCGCTTTGGGTGACTTGGCAGGCTCTCAAGCCTG
##TTGAGCCCGCCCTGCGCGACGTGGTGGTGTGTGGTGCCCC
##CGGAGTGGCTGGTTCGGCGTGGTTCGACGCTGCTTCTCTA
##GCCTTCCTGCTTGCTCTGGGCTTGCTCCCCGTCGCTTGGC
##GGTGGGCTTGTGCCAGTCTGGCTTTCTTTTCAACTTTCAG
##GTTCCGTTCCCTGTTCCCTGTGCGCTGGTTGTCGGTGGCT
##TTGCACATGTCTATGGGTTCTCCCCCTACGTGCTTGGCCA
##TTCTGGCTGTCGCGTGGTGGTTGTGGGCCGCGGTGCCGGG
##GGCTGAGGCGGCCCTCTCTCGGCCGGTGATCGGGGGGCCC
##GCCCTGGGGTGGGCTCTCCGCTTCCCGACGTGGGTGGAGG
##CTGTCCTTGGTTGCCTGTGCGTCTTGGCTTACTTCCGCTG
##CGTAGGACGTGCTCGCTTAGCCGCCTTGGCCGCGTACAAA
##ATCTCGCGGGGCCTCGGGGGTTTCCTCTTGCTGTCCTTCC
##TTCTTACGCGGGGCCCCGATCGCGGTGTCTTGGGGGCTGA
##GATCTGCTTCCCTCTCTTTGAGGCGGATTGGTCCCTTGAC
##GACGCTTGGTGGTTCTGCTCCATTTCTTTTTCTTCGGCTC
##TTTTCCTCTGCGCCCTCTACACGCCACTGGGCCGTCGGGC
##AAAGCTGCGGCTGTACGCCAGGTGGTGCCGAGTGTACTGC
##TGGTGTGAGTTCGGCCTGTCCGTCAGCCCTCTCGGTGTCT
##ACTCGCAGCACCTAGGGGGCGTCGGCTGCCTGTGGCTCGT
##CGCCGGGGTTGTCGCCCCGGTGCCGACCACGTGGGCTGCC
##GTCACCGTGGTCTGCGCGTGTGGTACGTTGGACCTCATCG
##ACTGGCTCTTCGAGGTGGTCCTGTGCTCTCGCCCGAGCAC
##TTCAATGTTGGTGGCGTGGGCCAACACCTGCCACGCGTGG
##TTTAGCGACGCTGAGCTGAGGGCCTTCCTGCGGCGCAGGT
##GGCTCGCTGGCGAGGTGTTGTACGACCACTGTGGGCAGAT
##CGCTGCCGACCTCCGTGACCGCGCCGTTGACTTGGGATAC
##ACGCTCGAGCCTCTCGCTCTGGGGCCGGAGGACCTTCGTG
##CTGTGCATGACGACTCCTTCGTCCTCACATGCGGGCGGTG
##GTACGGCGGTAGACCTGTTGTGGCGCGTTGCGGTGCTTCT
##GTCTTGATTGGGCAGGCCCAGTCCGTCGAGTCTCTACCTC
##CAGGGTATACCCTCACAGCCCCCTTTGTCACGGTGCGCAG
##GGACATTGGGTGGTTGAGCATTCTGAAGGTGTCTATGACT
##GGCCGCTCTGACACACCGGGCCAGGGTCAGATTGCTTCTT
##TGCGCACAGCTCTCGGTACATCAATGGGATGTGGTGTGTC
##TGGCGTGCTCTACGCTACATTCCACGGCACCAAGGGTCGA
##GCCCTTGCGACACCTCAAGGCCCTCGGAGCCCATTTTGGA
##CGTCACCATCCGAGGACGTGGTCTGCTACCCCTTGCAGCC
##ACCGATGACGTCGCTGGATCCGTGTGGGTGTAACTCATCT
##TCGCGCTGGGTCTTGACCAGGGCTGGTTCCTTGGTTCACG
##GCACGGCGCACGGTGAGGATCGCGTCCACTTGGATTGTCC
##CACGCCCATCAATAAGCTAAAGGGTGCCTCCGGTACTCCG
##GTACTGTGTGACTGTGGGCACGCCGTCGGTATGATGGTTG
##GGGTCAGTGGCCGCTCCGGCGTCGGGGAATCCGTGCGCTT
##CGTGGTACCATGGAGGGTGCAACCCGGCGATGTCAAGCCC
##GCTGCTCTGCCTGAGTTTCCGACGGTGCCGTCCAAAGGGT
##ACAAAGAAGTCCCGTATATTGCTCCGACGGGGTCGGGAAA
##GTCCACCAAGTTCCCTGCCAAGTTGGCTCAAGACGGGCAC
##AGTGTGTTGGTACTGAATCCAAGCGTGGTGACCACCAAAG
##CCATGCACGGGTACATGAAGCAGTTGACTGGCAAAGCGCC
##CAATACCTACGCTGGTACGGGGCGTGGAGCCATGCAAGTC
##AAAACCGGCAGCAAAATTACCTACGCAACTTACGGCCGAT
##TCTTGGTCAACCCACAAGGGTTTCTCCAGGGAAAGGACGT
##CGTGATTTGCGATGAGTGCCACGCAACGGACGGTACGTCT
##GTGTTGGGCATGGGGGTGGTGCGGTCCCTTGCGCAGGCGC
##AGGGGGTCAAACTCCTCGTGTTCGCCACGGCCACTCCGCC
##TGGGACACAGTTTGCTGCCCACAAAAACATCACCGAGGTG
##GCCCTTGGGGGGGACGGCGACGTCCCCTTCTACGGGCTGA
##GCCTTAAGAGTGAAAACTACCTCAAGGGCCGGCATCTCAT
##CTTCTGCCAWTCGAAGGTGGAGTGCCAGCGTGTGGCGGAG
##GAACTGGCCCAGCGGGGGGCGCACACGGTCACGTACTGGC
##GGGGGAAGAGCCAGGATTGCCTGACGCCTGACGCCGACCT
##CGTCGTTGTGGCCACGGACGCCATCTCCACTGGGTACACC
##GGGAACTTCGCTACCGTTACAGACTGCTGCAGCGTGGTGC
##AGGAGGATGTGGACGTTGACTTGAATCCAACTTTTTCAAT
##AGGCGTGAGTGTTGGCCCGGCCGATGCGGCCCTCCGCATC
##CAGCGGAGGGGGCGTTGCGGCCGTGGCGCGCCTGGTACTT
##ACTATTACACTGTGAAAGGCGCCCCACCCTCGGGCGTCTG
##CGGTTCGTCCGTCTCGTGGGCAGCCGCTGAAGCAGCTTTC
##ATGTGGTACGGGATGCTAGATGCCGACGTGACCAGGTACC
##TGGAGTGCTACCAGGAGTGCCCCTACACCGCAAGGTTACA
##GGGGGCTCCGGGTGACGCTGTCAGGGTCCTGGGTTGCTTG
##CGGCCCTACTTCCACTGTGCAGAGGTGACACAGGAGGCGT
##TGCGTGACACGCAGTGGCCCATGCTGACTGGCATACAACG
##TCACGTGTGCTTGGAATCGGGGTCTGCTGCGCCGAGCGAC
##GACGTTCGCTGGCAAGGTGTTAATGGTACTGGCTCTACTC
##CTCTGCTCTACCGCTTGGGCACGGTCACGGTGCCCACTAC
##CTCACATCCTTTAGCTCTAAAAATGGCAGCTGCTTTAGGC
##GACACCTCTTACCACGACGTCTCATTGGGTCCGATTTTGC
##TCGCCGGAGCCGCAATCGCCGCTGCTTGCGCGGTGGCGGA
##TGCGACTGGCGTGCTGGTACTAGCGGGCACATGGGAGGTT
##TGTGGGGGTGGCGCTCCAGTCTATCCAGGGGGTTCCCTGG
##AGACACAGGGTGAGGTGGCGGGCTCCGAGCCTATTCCAGC
##TGACGCTCTGCAGGAGGTCGTCACCTCATTAGACTGGACG
##TTCTTGACCACCGTCTGGGGGGCCTTGGCTTCGGGTGGTA
##CCCAGGCGTTAGAGGGAGCCCAGCGGTTTGCGGCCTCCGC
##TGGGTGCTGGTGGAATGAAAAGGTCGTGCACCTAGTGCAC
##GGAATCCCTACCCAGGGACCCGGAGCCCGTGTGCTGGGTT
##TCTTGGAGCAACACTTGACTGCTCTGCTTGCTGGTGGCTT
##AGCTGTGTCCTCAGCGCGCTCGAGCCCTCCTTTCGCTGCG
##CTCGCTGGCCTCGTCTGCGGCGCCGCCGCGGCTGTCCCAC
##AACCAGTGGTATGGCTGTTGGTGTGCGCGGCTACTGCGGC
##TAGTAGCATGGTGGGAGGCCCGGTTGCGGGGGCTGGCGTG
##GGCGCTGGCGTGTGGCTGGGCAGCATGCTTGGCGGCCTCT
##CGTGGGTTGACATGATCCTCGGGGTGGCGGCTGGGTATGA
##GGCCTGTGTCTCATGCTGTGCGCTTGTGCTGGACCTCTTC
##GATGGCCGAGTCACGCTTGCTAACGCTTTGCCTTGCTTGG
##CGGGCCTACTGTGCCCCGGCTCTGCGCTCGCCGGGGTAGC
##GATGGCCCTCATCCTGCGCTCAGCAGCGACTGGTGACGTC
##ACTACCTGGATGAACCGGTTGCTAAGCATGCTTCCTAAAT
##CTAATGTTCTTCCCGACGGCTTCTTTGCCGAAAAGAAGGA
##CATCAAGCTGGGAGATATGGTACGCTCATTGTCCCTTGTG
##CAGAGGATCCGGGCCATGTGCGAGGCGACAAAAGAACCCG
##AGTACATTTACACAAGCGCGACGTGGGTCGGGCGGCTCAT
##TGAGTTTGCCGGCGTCATCGTGCGCATGCTGCTAGATTTT
##GCGGGACGGTGGCTGCCGAACCCGCTGCCGCGGTTCCCAA
##TATACTCCTGCCAGGCCCCGTATCGGGGTCCATGGGAGGG
##CGTTGGGTCTGCGGTCACGCGGTGCGGCTGTGGCCGGTCC
##GTAACCTTAACCGTGCGGCCAGGTGGTGGGCCCGTGGTGG
##AGGCGTCATCTTTCTGTAGCTCATCTTGGGGAGACCCGAA
##AGGGTTCCCTATAAACCACACCACCAAATACTCGGGTACT
##TTGCTTCCTTGTGTCCGGGACGCCCAGGACGTCACATTCC
##TTGTGGGACTCGGGCACGTGGTTAGGCTGGTGGGCGATGG
##TCTCGACTGGTATCTCCAGGAGACGTCGCTCGCTTCGCTG
##AGCACGGGCCTGATCCTCTCTGCGTGTGTGCGTGGGCCCA
##TCGAGGTGGCGGGTAAGCTGGTGTCAACCCGCATCGGCCA
##GCTCACCACCGGGCGCTTCGTCCCGGGGCAGTCAGTCATC
##TACAACGGGCTGCCCGTAACTCTACCTCATCGCCTGTCCT
##TTAATGTGAAGTTTCCAAACATGCCCTTTGCCCCCAGCCT
##CCTTCCACAAGTACCAGATGACGGGGAGGGCCTGGCTCCC
##GCATTGGGGGAGCCCGTGGAGGGTGCCCTCGAAGCAGCAG
##AAGACGCAATCAAAGCTGCTGATGCGGTGGTAGCTACGGC
##TGTGCCCCTGATGGAGAAGGCTTTTGAGGCTCGTAGGGCA
##GCCGAATTGGCTGAGTGGACTGCCCGCGAGAAAGGCTTGG
##GGAAAGTACTGGGTCGAAACATGGTGGCTCAGTACGCGGT
##ACGCTCCGGCGCTCTCGACCCGGAGGTGCTCGAGTGGCTC
##GACAGCCAACCAGACGCAGTAGGCCCGCCTGAAAAGGCGG
##CCTCTGTAAAGGTGAAGCTTGAGGAGTCGCGCGTGCACCC
##GGGTCTTAGTGCGGAGCCCATCACCGAGGGCTTCAGTGCC
##CCAACTGGGCCCGAGGATGTGGGAGCCATGGCTGGCGCGC
##TGAGGCGTGGTGTTGGTGTCGCCACCGACCTCGCAACGGG
##GGCCGTATCGGCCATCATGCGGGGTGTGGTGCTCGGCACT
##CGCACCATTCTTGGCGCGCAGCGCGTGGCGTCAAAGGTAC
##GCGTGGAGGAAGTGGTGCCGGGCGCGCTCTCCACGCCAAA
##GGTTAATGTTCTGGTTACTTGGTTCTGTGACGGACACCGG
##CAGGTGGGAAGGGTTTCCGTCCCGGAGGACCACACGGTGG
##CGGAGGCTGCCAGGGCCGCTTGCGTGCCCTGGAGCCACCC
##CCACGTGTACCGCTGGGGCGGAGTACCCATTTCACCGGAC
##GTCCAGCTGAAAAACCTGGGTACAGGCGAGGTGGCGTTAG
##TGGCCACTTGCCCAGCTGTGAAGGCCAAGACTGTGATGCG
##TAATGTGGTCCATAAGTGCTGCGGCGCTGACGAGTCTTTC
##CGCAAACACTTCCGCCGTGACATCCCAGTCAAGGTGGTTG
##GGTCACTGTGTGATAGAGGCAAGCCAGCGACGTATTATGA
##TGGGGACAAAGAGCTGACGGGTGAGGAGGAGCTTGGCGAT
##GTGGGCTCAGTCATTACTGTAGTCCACGAGGAGCCATGCG
##GACTCTCCTATGTCTGGAGTGGTGTGCCAATCCAGGTGGA
##TCGCTCTAGACAGCCCCCAGTTTCCCGTCCCCTGACAGCA
##CATCTGCGCGCGCGCGCAGACAAGGTGTACGTGACCGACC
##CGCAGAACGTGCACGCGCGCATCGCTAAAGTGACCATTGA
##GCAGCGGGTGGCCCAAGAAGACCGGTACTTCAAGGACGCA
##TACAACCTGGCCCTAGCAAAGGCAAATAAAGTGCTGTCGC
##CCGGCTACTCGTACGAGGAGGCGGTAGCCAAGGTACGCCC
##AGGCAGCGCGAAAGGCCACGTGGCAAAGCTTACGGTGGCT
##GACTTGAAAACTCCTCGAGGCAAAGAAGAGGTACTAAAGT
##GCTTGGACGGAATACGGACGGGAACCGTTCAGGCCCACTT
##CATGCTACGACCCAAAGCTGAGGTGTTCCCACAAACCCGA
##CCAACTTTCAAGCCCCCTCGCCTAATCGTCTACCCATCGT
##TGGAATTCCGGGTCGCTGAAAAGATGATCCTGGGAGACCC
##AGCCGTGGTGGCAAAGGCTGTGTTGGGGCGCGCCTATGGC
##TTCCAGTATGCGCCGCACGAACGTGCACGTGTTTTGGTGG
##ACATGTGGCGCTCCAAGAAGGTACCTGTGGCGTACACTGT
##CGACGGTACGTGTTTTGACTCGACAGTTACGCCCGAAGAC
##ATTGGTAGAGAGGCGGAGATCTTTGCCAAGGCATCTCCCG
##ACCCGGTACTTGTGCGTCAGCTGCACACGCACTATGCTGG
##CAGCCCCATGGTGGACCCGTCGGGCAACATCGTGGGCTAC
##CGGCATTGCCGTGCATCTGGCACGTTGACCACAAGTGCGG
##GGAATTCAATCACTTGTTACTTGAAGGTGAGTGCGGCCTG
##CCGGAAGGCCGGCCTCACAGACCCTAGCTTCCTCATACAC
##GGTGATGACGTGCTAATCGTGTGTGAGAAAAAAGAGTACG
##ACGAGAGCGACGCCCTTGGCGCAGCTCTTGCATCGTACGG
##GTACGACTGCGTTCCTACTAGGCACGCAGACCTCACTTCG
##GCTGAGTCGTGCTCGGCCTGCCTTGACGTGTGCCGTACCG
##TGCGCGGAGTCAAACACGTGCTACGGTGCGATATGCGGCG
##GGGCCTGGGCCGTGCCATGGCTGAGTACGGAGATCCAGTC
##GGTACAAGCTGGGGTTACACACTCAACTACCCTACCCATC
##CTGTGTCAATGTATGTCTTGCTACCTCTGCTCTTGCAGAC
##AGCCCTTAACAATGGTGGGGGGGTCGGGCAGTCGGTTGTG
##GTGGACGTTCGAGGCAACAGCCTGGAGCTTCCATTGAATC
##GGCTTGGCTCGGCCATCCGCACCTTGCATGGTACTGACGC
##ACTGGCCGTCACTGGCCATAGTGCTACTGTCTTGCAGGAR
##ACAGGTGAGTGCCTCCACTTCTTCGGGATGCGAGGCCTCA
##ATCATTGGCGCCGGGTGCGCCGCAAGGTGAAGGTACGCCT
##ACTCCGCGCTGGGCGCGAGTGGGCTGCCCTGGCCCGAGAA
##CTGTTGTGGGACCCTGGGGACTGTGTGCCACCCGTGTTAC
##GGGTGGACAGGTACGAAATCCCCGAGGACCTGTGGCAGCA
##TTCTTGGGAAGGGTTGAGGCTCGTTCCAACTGAGCCTCAC
##GGGTACAGGTGGTTGACACCCGCTCTGCTATGCGGCGTGG
##GTCTCTTCCTCCTACTTCTGTAA
##end-DNA
##DNA NC_026620
##ATGCTTAACAATAGCAAATTAAAGAAGCCCTCTGGTGGTG
##GCCAGAGGGCGTCTGGGAGAAGAAAGAAACCATCCTCCCA
##ACCCGTACCCATGAACCTTGTCATGGGTGTGGTGCACTAT
##GCTACTCACATAGCATTGGGAATGAAGGTTAACAGCAGGT
##TGAGGAAGTTTTGGAGGGCGACTCCAGTTGGGAAATTGGC
##AAGAGTCTTGACCACACTCATGAACATATTAAGAAGTTTA
##TTGAATAGTGTTAGTCAGAGAAAGGCCAAGAAACAGCGTG
##GAGGCCAAGTGGTCTGCGTCTTTCCTTTGGTGCTTGTTCT
##AGTTCTTGGAATGGAAGTGGTTAGAGATGGCGGGAACTGG
##ATACTTAAGCCTTCACAACATGACACAGGTGCAGTGGTGA
##GTGTTGGAAATGGTACGTGTGCATTTTCCTCATTGGATGT
##TGGCTTTCCATGTGAGCACACTGTGACATATGATTGTGTC
##ACTTTAGTAACAGCCGAGGAGCCTGTTGGCGTTGATTGCT
##ACTGTCGGGGTGTTGACCAAGTGCGGGTAACATACCCGTT
##GTGTAGACAAGCTAGGATCAGGGAAAGGAGATCATTGCCA
##ATTGCTAAACATCCTGAAATCGTAATGCTCAGCTCAACTG
##GATTCATTCCAACACTGAAAGATGTGAATGATCATGTGGG
##ACGAGCAGAGGAATGGGTGACCAACAACTACCTGAAGACC
##ATTGCCCTAGGGGTCGTAGTGGTTGCACTGATGGGGTTTT
##CTTGGCAGTCAATCCTGGTCGCTCTGCTCCTTGTTTTGGT
##GGCTCCAGCAATTTCAACAGGATGTGTTGGAGTGCAAGAG
##AGGGAAATACTTAAAGGAGCTGAGGGCACCACTTGGTTTG
##AAGTCTTACTAGAGAAGAAAGGTTGTGTGACAATAACGGC
##AGTTGACAAACCATCAATAGATATTTGGCTTGACGATGTG
##AAGCAAAGTTCTGTCATGGCAAGCAAAGAGTTCTGCATGA
##AAGTGGAAGTTTCAGAAACGCAAGTTTCAGCCCGATGCCC
##CACTCAGGGGGATGCCACTCTTGGAGTTGAAGGAAAAGAC
##GATTATGTTTGCAAGCGAACCTTCAGTGATAGAGGGTGGG
##GCAATGGATGTGGTCTCTTTGGTAAGGGAAGCATTATAGG
##ATGTGCAAAAACAACTTGTAAGGACAGTAACATCATAAAA
##ACAAAAGTTTATGAGACCCAGTCAGTGCAGTACGTTGTGG
##CCATTGAGGTGCATAGGGGAGAAGTGATCAGGAATAATGT
##GTCTGAAAAGGTTGTGAGGGCTACCTTCTCAGCTGAAGCT
##GAAAAACATACTGTAGAAATTCAAGATTATGGTAGCCTGG
##ACTTCACTTGCAGAGTTGTGGCTAGTGCTGACTTGTCAAA
##CATCAGACTGATTGAAGTTGATAGTCACTACTTCAATGTG
##CATGAAGACTGGCTTGATGACCTGCCACTTCCCTGGCGCA
##TTAATGAAGGAAGGTGGAAGAACATGGACAGACTGGTGAA
##TTTTAGGGAACCCTATGCCGTGAAGATGATCATCATGGGC
##TATGGTGATCAGAGGCCAGCCGTGCTGGGGGCTCTTGACA
##AAGCTGAAGAGATAAAGAAGTCAGGAGACGCGTATCATCT
##GAATGGAGGACATGTTAGCTGTCGCGTCTCGGTTCAAAAG
##TTGAAAATGAAGGGTACCTCATACCAGTTCTGCACTGGAA
##ATTTTGAATGGACTAAGAAGCCAATTCTCACTAATCATGA
##CACTGTGGTGCTAGAGGTTAAATACCTGGGATCTGATGCT
##CCGTGTAGAATTCCATTCAAAAATACTAAAGATGGAAGTG
##ATGACAGAGGGGTGTTAATAACTTCGAACCCCTATGTTGA
##ACGGACGTCAGGGCAGGTATTTCTGGAGCTTGAGCCATTG
##TATGGCGTGTCAACCATTAAAGTGGGGGATCTCTCTTACC
##AATGGAATCAGAAAGGAAGTGCAATTGGAAAAGCTGTGAG
##AAAGATAACAAATGATGTGCACAAGACCTTGGTTATCGGG
##AGTGCCTTTTGGAATTCTGATCAGCGAATTTCCAGTTTAA
##ACTTAATGGATTTGCTAAGAATGCCATTCTCATTCTTGTT
##TGGGAATATGAGCTTCTTGATGAAGATTATACTCTCATGT
##GTTATGATTTGGTTCTGTCTCAATGTGTCAAACATCACAC
##TGTCAGTGGTGGCAGGGGTTCTGGGTTTTGGACTGTTAGC
##CTTTACCACAGGAGTAATGGGCGACCATGGTTGCATACTG
##GATATTGAGAGGCAAGAAATGAAGTGTGGGGATGGTGTCA
##TGGTTTGGAACGAGGTCAACGATTGGTTCTCAGGATACCA
##TTTTTATCCAGATGACCCTGAAACCTTTGTTGCTAGCTTA
##GTTCATGACAAATCTAGACACTGTGGATACAATCCAACCA
##ATGCTATGGAATTGGCCATGTGGCAGCAGCTACAAACCCA
##ACTGAATTACTTACTGGAATCACAGAATTTGGAATGGAGA
##GTTGTTGTGGCTTCAGACTATGATGGATTTCCATCTGGTG
##GGAATGTAGGATGGAAAAGGAAAACTGGAAGGAACGGGCT
##GAGCTGGACTAATTGGTTGAAAAGTTTTGATGCCTATGAG
##TGGATTTTTGAGAACGCCAAAGGCAATGGATCTTATTATG
##TGGGAAAAGTAGGGATGTCAGAGTGCCCCAGCTCACAAAG
##AAGTTGGAATGCTTTCTCATTGACAGAGTTCGGTGTAGGA
##ATGTTGACAACACGGGCCTTTTTAGACATAACCACTGGAC
##CTGACAGATACTGTGACACTGGGTTGATTGGTACAGCAGC
##AAAGGACAACTACATGGTACATGGATCAACGTGGATGTGG
##ATGGAGAGCTATGCCGTCAATGGCACTCTTCAACTACAAA
##AGCTGACGTACTTGTACTTCGTGGAATGTCTGTGGCCAAT
##GACACACACCCTTGATGGCAAAGGTGTACTTGAATCAGAA
##TTGATCCTACCAAGAGACTTGGGAGGTCCAATATCCAATT
##TAAATAGAGTCAAAGGGTACGCTGTTCAAGACAAGGGACC
##ATGGCGAGAAGGAGAAATTACACTTGAGCGTGGCTACTGT
##CCGGATACCACTGTCGTTGTTGAGGAAGAATGCGCTGCAA
##GGGGACCCAGTGTCAAATCAACTACGGAAGGAGGGATTAA
##CATTAAGGACTGGTGCTGCAAACATTGCACTCTTCCCCCT
##TTGAAATACACAGTAGGTGATGATTGCTGGTATGCCATGG
##AAATAAGACCCAGATCAAAAGTGAATGGTTTGGTGATGGC
##TTGTGATGGTGAAGTCGTGTTTGACTGGGGAGTGGCCTCT
##TTTTTGACTTTTCTTTACATCTTGACAATGAGGTCAAGAG
##CAGGGAGACACTTGTCAATTCTTTGTCCTTTAGTTGGGGC
##TTTTGCGTATGGAACAGGCCTGATGAATTTTACAAGTGTG
##GTGCGCTATTTGCTGGCTCTGAGCTTATCCATGATGCAGA
##AGTTTCCGGAACCTGTGATGTGGGAGATCATGATGGAGGT
##AGTTTTCAATTTGAGACCTGCAGGACTTTTGGGCATGATT
##TTTTCACGAGCCTGGAACTTTGAGAGAATGTGCGCCATGG
##TTGTTTTCAGCAGGCTGATTCAGGATATGGTGTCCAGCAG
##ATTTCTTTACTGTTCATACCTGGATGCTGGAGCCTTGGTT
##TTCATGGGATCCTGTCTAGGGATGCCGAGACTTGCACATT
##TCCTGACGGTAATTGTCTTGAATCACGATTGGCTTGGAGG
##AGATCTAGTGCGACAGGTTAGCCTGGGATTCGGGGCCTTA
##ACTCTCATAGCCATGAGCAGAGAATTTACAAAAGAAACAT
##GGATTCAGAAGACTCATACTGTAGTCACTTTGGGACTCAT
##AACACTTAAAGCTCCCTTTGGATTCTTGGTCGCACTCTGG
##CCATGGAGGAGAAGTATCAGAACTACTGACGTAACAGCCA
##TTGTGGGAATCATCTTGGCTTTAGGGGCTTCAGTGGCAAG
##GAATGGAATTAATTCAGAACTCTGGGTCATTGGAGTTTTG
##GGAGCATTCCTGGCCTGCTTCATGATCCAAGTAACAGTGG
##GAGGGATTCATGCTGAGTGGGACTCCCATCTTGACTGGAA
##AGAAAGATGCTCAAATTCAACGGCCACTATAGATTTAGCA
##GTTAGAAGGCTTCCTGATGGAAGGCTTGTTAACCTAAGTG
##AAAAAGAGGGAAGTCATGTTGATTCATTCATACTAGCAGT
##GGGAATGATATTAACGGGGTTCCATTGGGTTGGGCTGCCG
##CTAACAATAGGAGGTCTGGCAGTAAAAAGATGGCTAGTTA
##GACCTAGAGAGCAGAGATCCCTTATAGTGTATGGAGGAAG
##TGACCCTGAAAACATGGAGGAGACCGGGACAGTGGAAGAT
##GGTGTGTACAGAATTTTTTCCAGCTCCCTCATGGGCAAGA
##AACAAATAGGAGTGGGGGTGATGCAAGAAGGCGTTTTCCA
##CACCATGTGGCATGTGACACGCGGTAGCGCAATAAAAGTG
##AATGGACGCTTGATTGTTCCGCACTGGGCTAGTGTTGAGG
##AGGACTTGATTTCATATTCAGGAACATGGAGGTTAAGTAG
##GAAGTGGCAGGGAGATGAGGTTCAAGTTCATGCTTACACT
##CCAGATGGAAATGTTCAATGCACACAGCTACTTCCTAGTA
##AAATGGAACTTGAGGATGGAACAAACTTGGGTTTGCTCCC
##ATTGGACTTTCCACCTGGGAGTTCAGGCTCTCCAATAATA
##GACGTCACTGGAGCAGTGATAGGTCTTTATGGCAATGGAG
##TGCTTCATGGTGACATCTATTGTAGCTCTATTGCTCAAAC
##TCAAAAGGACATTGTGCTTGACCAGCCAGCGCTTGTGAAA
##ACTGATGGATGGATGTCCAAAGGAAAATTAACCGTCATTG
##ATGCTCATCCTGGATCTGGGAAAACGCATAAAATTTTGCC
##TGATTTAATAAAAAGAGCTCTTGATCGCAGACTGAGGACC
##TTGGTACTGGCGCCAACGAGAGTGGTGGTTAAGGAGATGG
##AAGCTGCACTGCGTGGAATGGACGTCAGCTTTCATTCTTC
##AGCTGCCAGTAAAAAATGTGCAGGGAGTTTAGCAGACGTC
##ATGTGTCATGCAACGTTTGTGACTAGAAAGCTCATTCACA
##TGCCACAGAAGAACTATGAAGTCATCATCATGGATGAAGC
##CCATTGGACAGACCCAAGCAGTATAGCTGCTAGAGGATTT
##ATCACTAGCTTGTGTGAAGCCAAGAAATGTGCCGTGGTTC
##TGATGACAGCAACCCCTCCTGGAGTGGAAGATCCCTGGCC
##TGAGAGCAATGCTCCCATAAATGATGAGGAGAAAGTAATC
##CCTGAGACTGCTTGGAAGCAAGGCTATGAATGGATCTCTG
##ACTATGAAGGGAGAACAGCATGGTTCGTTCCATCTCAAAA
##TGCTGGTAATGGAATTGCCAAAACTCTCCGAGGATTGGGG
##AAGAAAGTAATCATTCTGACTAGCAAGACTTTTCATGATG
##CATACCCAAAAATCAAAGAAGAAAAGCCTGATTTTGTTCT
##GACAACAGACATTTCTGAGATGGGAGCCAATCTTGATGTT
##GATCGAGTTATTGATCCTCGAACAACGCTGAAACCAACAG
##AAAAAGGGGACGTCGTGGAGGTGAGTGGTGAGCGGAAGAT
##AACGCCAGCCTCTGCAGCTCAAAGAAGAGGAAGAGTTGGT
##AGAATAGTGGGAAGAAAAGCTGACTACGTATACCAAGGAG
##ATGTCAACCCTGATGATTCAGAACTTGTGTGTTGGAAAGA
##GGCTCAGATGCTCTTAGACAACATGGAAAGCCGCAGTGGT
##CAAGCTAGTGTTTTTTACGGACCAGAGCAGTCAAAAATGA
##CTGAAATGCCCGGGTTTTTCAAGCTGAGAGATGAAGCCCG
##GAAAACGTTTAGGCATTTGTTGACTGCTTGTGATTTCACT
##CCATGGCTTGCCTGGAAGGTTGCAAACGAAGGCAAGTCCA
##TAGAGAATAGAAAATGGTTATCAGCAGGTCCCAAAGAACA
##CTTGGTAACAGATGAAAACTGTGATCCAGTCACATATAAG
##ACTCCAGGAGGTAGAGTGGAAAGACTCCAACCAATTTGGC
##TTGACAACAGAATGGTCAGGGAAAGAAAGGACTTGCAGGC
##TCTGATTGACTATGGAGAGATGAGGAGGAGCGTAGTAATG
##GAACTACCATCTGTGTTTGTTGCTCAGATGATGGAAGCAC
##TGGACAATGTCTATTCGTACTACACTGCAAAACCAGGCTC
##AAGACATTTTCAAATGGCCGAAAAAGCACTACCTACCTCC
##TTGCTGTCAATCTTGCAGGGCTTCCTAATGCTGTTTGGAT
##TGATGGTAGTTATTGTATGGCTCTGCAGCAGTCGAAAGAT
##TGACCGGGTGTTTCTTGGCACCCTGGTCATCCTGGGCTGC
##TCAGTGGCTGCGTACATGGGGGGAGTCCAACTGGCAATGG
##TTGCATCGGCTGCGCTGATTGCTTTCATCCTGTTGATTTG
##CATGGTGCCAGAGGAAGGAATGCAACGAACTCAAATTGAC
##ACTACTCTAGCAATTTTTGTGCACAGCATGCTCCTTTTTG
##TGGGGATGGTGGTGGCCAATGAAATGCGGTGGTTAGAAAA
##CACAAAGAAAGATCTGAAAGATCTGTTTGCATTTCAAGAA
##AGTGTTGAACACCATGGCCCAATTCTTGAGAGTCTGGCTG
##CTTCTTTGGACATTAAGCCTATGACCATCTGGGGAGTGTA
##TGCCACACTAGTGACATTCTTGAGACCCCAGCTGTTGCAT
##GGATTAAAGATGTTCACGCATAGGGTTATCGCAGGAGCAG
##TGAGTGGCAAGACGGATACAATACTTGGATTGAGAAATGG
##CTTTGTGTCAGCTGGAATGGGCTTAGCGGATGTCTCCTTA
##CTGGTGTCATTTTGCAGAAACCTTAACCCATTCACCCTGG
##TGTTGGGTATGGTAGCTGCTATGCTGCATTGGGCCTGGTT
##TTATCCAATGCATGAAGCAAGTTTGACATCAAAAGCCCAT
##AGAGTTGTGACTCAGAGCATGGCAAGAAATAACTTATTAG
##AGGGAGAAATCATTGCAAATCTGGATGAATATGCAGTTGA
##CACGGATGAAACAGAAAGGAAAACATCCTTTGTAGTGGCT
##TGTTCACTTGGCATTATAAATGCTCTAGTGGTCAGATCTC
##CATGGGCAGTCTGTGAAGCTTCACTCATTATCCTGAGTGC
##TATTAGATACTTCCTTGATCCAAGAACAATGACAATGCTT
##ACATTGCCAGTTGTGAGTGGCATGGGGGCGATAATAAGAG
##GGGATTACTTTGGAGTGGCCCCCATTCTCCATGCGATTTA
##CTTGAGTGCCAAGAGTCAGAGGAGAGGTATAGTCACCAGC
##AATCCAACATATGGTGAAATGTGGAAAAAGGCTTTGAATG
##CCATGACTCAAAAAGAGTTTATCGATTATAAAAGGAGAAT
##GGTGACTGAAGTGGATCGGGCTGATGCGCGAGAAGCCATT
##AAGAAAGGGAAAACCAATACCGGTCATTCAGTCTCACGTG
##GGACTTCAAAACTTTGTTGGATGGATGAGCATGGCTTGAT
##CTCGCTAGAAGGGACAGTGGTAGACCTTGGATGTGGCAGA
##GGGGGATGGAGTTACTACGCCGCAGCTCAGCCATCAGTGA
##GGGAAGTCAAGAGCTTTACATTGGGTACCTCTGGACATGA
##GAAACCGATCCTTATGGAGACTTTTGGCTGGAATCTCATT
##AGCTTCAAAAGTAAGGTTGATGTGTTTTCTCTGGAACCAT
##TCCCAGCCGACACCATTATGTGTGACATAGGGGAAAGCAA
##TCCAAACTCCCATGTGGAGTCGAAAAGAACCCTACAAGTT
##CTGAAATTACTAAAGGAGTGGAAAAAGAAAAATCCTCATG
##CCGGGTTTGTAGTGAAAGTACTGAATCCGTACTCTGCCGG
##TGTAATGGAAGAACTCCTAAAGATGCAGGCACAGTTTGGA
##GGTGGGATTGTAAGACTCCCAATGTCTAGGAATTCAACTC
##ATGAAATGTATTATACATCCAGTATTACTAACAATATCGT
##GGGAAATGTGACAGCAGTGACAAAACAGCTCATGAGGAGG
##ATGCAGATGGAAGGGGGGCCTAGAGTCATCCCAGATGTCA
##CATTGCCACTTGGAACTAGAAATGTTGAGTACAAATGCCA
##GAAATGTGACCAGAATAAAATTGCTGACAGAATACATAAA
##TTGAAAAGTGAGAACAGTGACAGATGGATACAAGACAACA
##ACCATCCTTATAGGACCTGGACCTATCATGGATCATTCAA
##GGTTAGAAGCATGGGAACCAAAGCTTCAGCTCCTAACCAC
##ATTGTCAGACTTTTGTCATGGCCTTGGAATCAACTTGAGA
##GAGTTGTGAGTATGTCGATGACTGACACTACGGCCTTTGG
##CCAGCAAAGAGTGTTCAAAGAAAAGGTTGACACCAAAGCC
##CCAGAGCCACCAAAAGAAGTGAGACGGGTCATGCGACTTG
##TGTTTACTTGGCTAGTGAAAAGGATTTTAGCCAAGGGAGG
##CAAAGTCAGACTCTGCACTAAAGAAGAATTCATCAACAAA
##ATTGAAAGTCACGCCGCTATTGGGGCCTGGAGCAAGGAAA
##TGGAGTCATGGACGTCAGCTCGCGAAGCGGTGAATGACCC
##TATGTTTTGGAACCTCGTGAGCAGAGAACGTGAGCTTCAT
##AAGAAAGGGAAGTGTGAGATGTGTGTCTACAACCTCATGG
##GAAAAAGAGAGAAAAAACCTGGTGAGTATGGTGTGGCTAA
##AGGGAGTCGCACCATTTGGTACATGTGGTTAGGCAGCAGA
##TTCCTTGAGTTTGAAGCGTTTGGGTTTTTAAATGAGGAAC
##ATTGGGCTTCTCGAAAACTTAGTGGAGGAGGAGTTGAAGG
##AGTGCCACTAGCGTACCTTGGTTACTTGCTGTCAGAAATG
##GCCGACAAGCCAGGTGTGTTGTACGCGGATGACACTGCTG
##GATGGGACACTCGGATAACAGAAGCTGACTTGGAAGATGA
##AAGAACATTGCTTGACTACATGACACCAGAGCACCGGTTG
##CTGGCTCAACCATTGTTTGATCTCACTTATATGAACAAAG
##TTGCTCTTTGCCCAAGACCATACAAGACTGGAGGAGTTGT
##TATCGATGTCATTTCCAGAAGAGATCAACGTGGGTCAGGA
##CAGGTGGTCACATACGCTCTAAATACATTAACAAACATCA
##AGGTCCAATTGATCAGGATGGCAGAGAGTGAAGGAGTTTT
##GACCAGTGAGCTCCAGGACAATGGGCTGAGAGGATGGCTT
##GAAATGCATGGAGAAGATAGATTGACCAGACTCCTAGTCA
##GTGGGGATGACTGTGTCGTGAATGCCATGGATGAACGGTT
##TTCCAATGCTCTCACTTGGCTAAACTTGATGGCCAAAGTT
##CGCAAGGATGTGGGACAATGGGAGCCCTCCCGCGGCAGAG
##ATGACTGGGAGGAGGTGGAATTTTGTTCAAACCACTTTCA
##TAGGTTAACTATGAAAGATGGAAGAGAGTTGATAGTACCA
##TGCAGAGACCAGACTGAATTAGTGGCGCGGGCTTGTGTTA
##ACCAGGGTGGCTCAGCAGATCCCAGAGCAACAGGATGCTT
##GGCCAAGAGCTATGCTCAAATGTGGCAGCTTTTGTACTTC
##CATCGGAGGGACTTGAGGATGATGTCACTTGCAATTATGT
##CGGCTGTTCCTGTAGATTGGGTTCCAACAGGGCGCACGAC
##TTGGTCAGTTCATGCTGGAAAGGAGTGGATGACAGACGAA
##GACATGCTTGAAGTCTGGAACCGTATCTGGATTCGTGACA
##ACCCCTGGATGGATAGAAAAGATGAGATTGACCAGTGGTC
##CAACATTCCTTATCTTCCCAGAAAGGTGGACAAAAAATGT
##GGAAGTTTGATAGGAATGAAAAACAGAATTGAGTGGGCTA
##AACTGCTCCCTGGAGCGGTACTGAAGGTTAGAAATGTGTT
##TGGAAGGGAAAACTTCAGGGATTACCTTCAAGTGATGGGC
##AGGTTTGTTCAAAAACAGCCTTCAGCCACCTTCTCCATGT
##ATTAG
##end-DNA
##DNA NC_026623
##ATGTCTAAAAAACCAGGAGGACCCGGCAAGAACCGGGTCG
##TCAATATGCTGAAGCGCGGAGCATCCCGCGCTGGGCCTTT
##GCAGGCCCTGAAGAGGATGCTTGGTGAGCTGCTGGACGGG
##AGAGGACCAATACGATTCGTGTTGGCCCTGCTCACGTTCT
##TCAAGTTCACCGCCATTTCTCCAACTAAAGCTTTGATCAC
##TCGTTGGAAAACGGTTGACAAGACCACCGCGTTGAAACAC
##CTCAAGAGCTTCAAGAAAGATCTAGGGAACATGATGAATG
##TGGTGAATGGAAGGGGAAAACAAAAGAAAAAGGGGGCAGC
##CCATGGATTGATGCTATTTGCCATAATCTCGGCGGCTGCT
##GCCTTGAAGCTATCAATGCTCAATGGACTAGTGGTGATGT
##CTGTCAATGTCACTGATGCCATGGGACCCATAGTCCTCCC
##GACATCAAAGGGCAACAACACCTGCCAACTTCGGGCGATG
##GATGTCGGAACAATGTGTGAGGACGACATAACATACCTTT
##GCCCAGCTTTGGAAGCAGGCAATGACCCAGAGGACATAGA
##TTGTTGGTGTGACAGGGCTCCCGTGTATGTGCACTATGGG
##AGATGTATGAAGACCCGTCACCAACGCAGAAGCAGAAGGT
##CACTCACAGTCCAGTCGCACGGTGAAAGCACGATTCTCAA
##CAAGAAAGGAGCGTGGCTTGATTCGACGAAGGTTACCCGA
##TACCTCACAAAAACAGAAACATGGATGATAAGGAACCCAG
##GCTATGTTCTGGTTGCAGCTGTCATTGGCTGGATGTTGGG
##CAGCAACAGAAGCCAAAAGATCATCTTTGTGGTGTTGTTG
##CTGCTGGTTGCTCCTGCCTACAGTTTCAACTGTCTCGGAA
##TGGGGAACAGAGACTTTGTGGAAGGAGTTTCTGGAGCAAC
##ATGGATAGACGTGGTTCTCGAGGGGGACTCTTGCGTGACC
##ATCATGTCGAAGGAAAAGCCAACTCTTGACGTGAGGATGA
##TGAAGATGGAAGCATCGAACATGGCAATTGTGAGAGAATA
##CTGCTATGAGGCTTCTGTTAGTGACATCAGCACAGAAAGC
##CGTTGTCCAACAATGGGAGAAGCTCATAACCAAAAGAGAG
##GCAGTGACAAATACGTGTGTAAATCAGGAGTGGTCGATCG
##CGGTTGGGGAAACGGATGTGGCCTCTTTGGCAAGGGAAGC
##TACGACACTTGCGCGAAGTTTGAATGCAAGAAAAAAGCCC
##AAGGTAGACTTCTCCAGCAGGAAAACATAAAGTTTGAAGT
##GGGCATATTTGTCCACGGGCCAACCAATGTTGAAAATCAT
##GGAAACTATTTTGCTCATGTTGCAAGTGGCACAGCTTCTC
##GCTACACTGTCTCACCTCAGGCGCCCTCGTTCACGGCGAA
##GATGGGAGAGTATGGGGAAGTTACAGTGGACTGCGAGCCC
##CGCTCAGGAGTGGATTTAGCATCTTATTACGTCATGTCTG
##TTGGAAACAAGCATTGGCTGGTGCACAGGGAGTGGTTCAA
##CGATCTGAGTCTCCCTTGGACTGGTGCTTCGGCCAACACA
##TGGAGAAATTCTGAATTGCTTGTTGAGTTTGAAGAGGCTC
##ATGCTACAAAACAGTCAGTCACTGTCCTAGGATCCCAAGA
##AGGATCTCTGCATCAGGCTCTGGCAGGAGCTATTCCTGTA
##GATGTCAGCAGCGAGACGGTAACTCTCACCTCAGGTTATC
##TAAAATGCCGACTCAAGATGGAGAAACTAGCATTGAAAGG
##AACAACATATGGCATGTGTGCTCAAAGCTTCTCTTTCGCT
##AAGAATCCAGTGGACACAGGTCACGGAACCGTGGTTCTTG
##AACTGACATATTCTGGTTCTGATGGACCTTGTAAAATTCC
##AATAACCATGGTGACATCCCTCAATGATCTGGAGCCTGTC
##GGCAGGATCGTGACAGCAAATCCCTATGTAGCTGGAAGCA
##CAAGCAACACGAAGGTGCTCATAGAACTCGAGCCTCCGTT
##CGGGGACAGCTACATAGTGGTAGGCAGAGGGAACAAGCAG
##ATAAACTACCATTGGCACAAAGATGGTAGCAGTCTTGGAA
##AGGCCTTTACCACCACACTGAAAGGAGCGCAACGGCTGGC
##AGCTCTCGGTGACACGGCGTGGGATTTTGGTTCCGTGGGA
##GGAGTGTTTTCATCAGTTGGAAAAGCAATCCATCAAGTGT
##TTGGGGGAGCATTCAGAACTTTGTTCGGAGGAATGTCCTG
##GATAACGCAAGGCTTGATAGGAGCGTTGCTCCTTTGGCTT
##GGAGTCAACACACGGGATCGCAGCATCGCTCTCACCTTTT
##TAGCAGTGGGGGGGGTTTTGCTTTTCCTCGCAGTGAACGT
##CCATGCTGACACAGGATGCTCCGTGGACCTCCAGAGAAAG
##GAACTGAAATGTGGAAACGGCATTTTTGTTCACAATGACG
##TTGAAGCGTGGAGAGATGAGTACAAATACTACCCTGAAAC
##ACCCAAAAGACTTGCAGCCATAGTGGTCCATGCCCGTAGC
##ATAGGAATCTGTGGGATAAGATCAGTAAACAGGCTTGAGC
##ATGAGATGTGGCTAGCCGTGAGAGATGAGATAAATCACAT
##TCTACACGACAATGGGATGGACATAAGCGTTGTGGTTGAG
##AAGCATGAAGGAATGTATAAAAGCGCCCCAAAGAGGCTGA
##AACCAAGCGACGTTGAACTGAGACTCGGTTGGGAAACCTG
##GGGAAAATCTCTAATATTTGCTCCAAAAATGGCCAACAAC
##ACCTTCGTAGTCGACGGAAAGGAAACACTGGAATGTCCCA
##CACGGAAACGTGCATGGAACAGCTTCGAGGTTGAAGACTT
##CGGATTTGGTCTTGTAAAAACCAAAGTCTGGCTGAAGCTT
##CGGGGAAGAAACTCGACCGACTGTGACACCGCCGTGATGG
##GAACAGCCATCAAAGGAGACCGGGCTGTACATAGTGACTT
##GTCGTATTGGATTGAAAGCAAAAAGAATGGTACTTGGCAT
##CTGGAAAAAGCTGTGTTCGGAGAGATAAGATCATGCACAT
##GGCCGACGACACACACATTGTGGAGTGAGGGCGTTGAGGA
##GAGTGAAATGATAATCCCCCACACCATAGGAGGGCCGAGG
##AGCCATCATAACAGGAGGGAAGGCTACAAAACTCAGAATC
##AAGGACCCTGGAACGAAGAAGATGTGACTCTAGATTTTGG
##CTACTGTCTCGGGACAACCGTCACCATCAGTGAGCATTGT
##GCGAAAAGAGGACCCTCCGTGCGAACAACAACTGACAGTG
##GAAAACTAGTCACAGACTGGTGCTGCAGAAGTTGCACACT
##GCCACCCTTGAGGTACCAGACGAAGAGTGGATGCTGGTAC
##GGAATGGAAATCAGACCTACCAAGGAGAACGAGAACGTGC
##TTGTGAAATCCACCGTGACCGCGTACAACGGAGCCATGAT
##TGACCCTTTTCAGTTGGGTCTCCTCGTTGTGTTTCTGGCG
##ACACAGGAGGTGATGAGGAAGCGATGGACCGCCAGACTTA
##CAATCCCAGCAATCCTGATGGCTCTAGCGATCTTGCTGTT
##TGGAGGCCTGACCTACACTGACGTGGTGAGATATCTCATA
##CTCGTGGCTGCCGCGTTTGCTGAGGCCAATTCAGGTGGTG
##ACGTCGTGCATCTCGCGATGATTGCCGCATTTAAAATACA
##ACCAGTGTTTTTGGCTGTCAGCTTCTTGAGAGAGACGTGG
##AGCAACCAAGAAAATCTGATGATGATGATCTCAGCTGCCT
##TCTTTCAGATGGCAGCAACAGACCTCCAGATTGAGGTGCC
##AACAGTACTGAATGCATTGGCAATGGCCTGGATGACTTTA
##AGAGCATTAAGTAACACCAAAGTCTCCACCATCGTTCCAC
##CTCTGCTAGCTTTGTTGTCCCCAGCTATGAGAACAGCATA
##CCTAGACACATACAGGATTATACTCATAATGATTGGAGCC
##ATGATCCTTCTAAAGGAAAGGAAGGCCAGCTCAGCAAAAA
##AGAAAGGGGCACCACTGCTCTGCTTGGCACTGGCCTCGAC
##TGGACTCTTCAACCCTCTGACACTGATGGCAGGCCTATTG
##GCCTTAGATCCAAGTAGGAAGAGAAGTTGGCCAGCCTCAG
##AGGTGTTCACAGCAATAGGAATAACCTTTGCTCTAGTAGG
##GGGAATCCTTGAGTGTGAACCGCACACGATGGCAGTGCCA
##ATGGTCATAGCTGGCATCATGGGAACGGCATATGTCATTT
##CCGGAAGACACACAGATATGTGGCTTGAAAAGGCTGCTGA
##CATTTCTTGGGAATTGGACGCTGAAGTGACAGGTTCAAGT
##CCAAGACTTGACGTGACTCTGGATGACGACGGCAATTTCA
##ATTTAATAGATGATCCAGGAACGCCTTGGAAGCTGTGGAT
##GATGCGGATGGCGTGTCTAACCGTTGGAGCGTTCTCACCT
##TGGGCCATTCTACCGTCACTGTTCGCATACTGGATGACAA
##TCAAGTTCACAAAAAGAAGTGGAGGAATCCTCTGGGACAC
##TCCATCGCCCCAGGAATTTAGGAAAGGAGACACAACAACA
##GGAGTGTACCGAATAATGGCAAGAGGTGTGTTGGGTAGTT
##TCCAGGCAGGAGCAGGAGTGATGGTGGAAGGTGTGTTCCA
##CACCTTATGGCACACAACCAAGGGGAGTGCCCTGATCAGT
##GGTGAGGGGAAGCTTATACCGTATTGGGGAAGCGTGAAAG
##AAGACAGGATTTGCTATGGTGGACCTTGGAAGCTAGACAA
##GAAGTGGGACGGCGAAACTGAAGTACAACTCATCGCGGTG
##CAACCAGGGCAACCTACAAGAAATGTTCAAACTATGCCTG
##GAGTGTTCAAAACTCCCCATGGAGAGATCGGGGCAGTGAC
##TTTGGACTTTCCTACAGGCACTAGTGGATCCCCGATTGTC
##AACACCTTCGGAGAAGTCATTGGCCTGTACGGCAATGGAG
##TGATCTTGGGCAACGGCACTTATGTGAGTGCTATCGTCCA
##AGGCGAAAGAGAGGAGGAACCAGTGCCGGAAGCATATGAA
##CCATCGATGCTGAGGAAAAAACAGCTCACAGTTCTTGATT
##TACACCCAGGAGCTGGGAAAACGAGGAGAGTTTTGCCACA
##AATCATCAGGGACGCGGTTGAGAAGAGACTCCGGACAGCT
##GTGCTGGCTCCCACAAGGGTTGTGGCTGCTGAAATGGCCG
##AAGCCCTAAGAGGAATGCCAGTGAGGTATCTGACACCAGC
##GGTGGAAAGAAACCACACAGGAACAGAGATTGTAGATCTA
##ATGTGTCATGCCACTTTGACCCACAGACTGCTGTCTCCTC
##TGAAAGTCCCTAATTACAACTTGTTTATCATGGACGAAGC
##TCATTTCACTGACCCGGCCAGCATAGCAGCGCGGGGCTAC
##ATAGCCACGCGAGTGGCATTGGGTGAGGCCGCAGCCATCT
##TCATGACAGCAACCCCACCAGGAGTGGCTGATCCATTTCC
##CAACTCCAATGCGCCCATCAATGACATTCACACTGAGATA
##CCAGAGAGAGCATGGAGCACCGGATTTGAATGGATCACTG
##AGTTCGGCGGAAAAACAGTTTGGTTTGTTCCAAGCGTGAA
##GTCTGGAAATGAAATAGCTCAATGTCTCATCAGATCAGGA
##AAACGAGTGGTACAGCTGAACAGGAAAAGCTTCGACACTG
##AATACCCAAAATGTAAGAGTGGCGAGTGGGATTTTGTGAT
##TACCACAGACATATCTGAGATGGGAGCCAACTTCAAGGCG
##CATCGAGTGATAGATGGGAGGAGGAGTGTGAAACCAGTCA
##TCATAGTTGATGGAGAAGAAAAAGTGGTGATGCATGGACC
##CGCTCCTATCACTGCAGCAAGTGCCGCCCAGAGGCGGGGC
##AGAGTTGGCCGAAATCCCACACAGACTGGTGATGAGTATC
##ACTACTCTGGTGGAACCAACGAGGATGACTCTCAGCTGGC
##ACAATGGACAGAAGCAAAGATGCTTCTAGACAACATACAC
##CTTCCCAACGGATTGGTAGCCCAGATGTACGGACCCGAAC
##AAGAGAAATGCATGCACATGGATGGTGAATTTCGGCTGAG
##GGGAGAAGAGAAAAGACATTTCCTGGAAATGCTCAAAGCT
##GACATTCCAGTGTGGCTAGCTCACAAGGTCGCAGCCGCTG
##GCATAGCCTACAATGACAGAAAATGGTGCTTTGATGGGCC
##ACGGAACAACACGATTCTGGAAGATAGTAATGAGATTGAG
##ATAACCACGAAAACAGGCGAACGCAAAATACTCCGGCCAA
##GGTGGTCGGATGCGCGAGTGTACAGTGACCATCAGGCTCT
##CCGATCATTCAAGGAGTTTGCCGCGGGAAAGCGCTCAGCG
##TTGGGATTCGTGGATATCGTGGGGAAGATGCCACAGCACT
##TTGCAACAAAAACAACAGAAGCCATGGACACCATGTACAT
##GCTGTTCACAGCAGAGAAAGGAGGCAGAGCGCATAGAGCT
##GCACTGGAAGAATTGCCAGAAGCCCTACAAACCATAGCCC
##TCATAACAATGCTGGTTCTAATGAGTGGTGGCGTGATGTT
##TCTGCTCATCCAACGGCGTGGTATCGGGAAAATAGGGCTA
##AGTGCAATGACCATGCTGACGGTCACAATCATGATGTGGT
##GGGCAGGGGTTTCAGGAGTCAAGATTTCTGGAACTCTCCT
##GGTCTCATTGCTCATGGTGGTGGTGCTCGTCCCTGAACCT
##GAGAAACAGAGGACACAAACTGACAGTCATCTCGCGATGT
##TTCTTGTTGGGGTCATGAGCGTTCTTGGATTGGTGGCCGC
##CAATGAGATGGGCATGCTGGAAAAAACCAAATCAGACATC
##GTAAGTCTGCTAGGGCAGAGGCGAGTGGAAAGCATAGTGT
##CAGCCACAGAGGGTTGGAGACTAGACATCAGACCAGCCAC
##CTCTTGGGCTCTGTATGCAGGGACAGCCTCATTGTTGACT
##CCACTGATAAAACACCTTATCACCACGGACTACATCAGCA
##CTTCGCTCTCAGCAGTAAACGCGCAGGCCGGAACATTGTT
##TACTCTAGCTCGGGGTGTGCCTTTTGCACACTTCGACTTG
##TCAGTTCCCCTGTTGCTGGTTGGCTGCTGGGGTCAGGTGA
##CGCTCCCATCGGTGGTAGTGGCACTCGTACTCTTGGTGTG
##CCATTACTCTTATCTCCTACCTGGTTGGCAAGCTGAAGCC
##ATGCGGGCAGCCCAGAGACGCACGGCAGCGGGAATCATGA
##AAAATGCGGTCGTTGACGGAATAGTGGCAACGGACATACC
##AGATCTTGAGATTCCGTCTCCCATGATGCAAAAGAAAGTG
##GGCCAGATCCTTCTCATTGTTGTGTCGTTGATGGCGCTGA
##TGATATCCCCAGGAGTGAAGAGCATGCGAGAAGCGGGAAT
##GCTGATCTCAGCAACGATGGTAACGCTATGGGGAAACAGT
##GCAAGCAGCGTATGGAATACAACAGTTGCGGTGGATCTCT
##GCCATGTCATGCGTGAAGGCTGGCTTGCCACAATTTCAAT
##GGCCTGGACCCTGATGAAAAATCTGGAAAAACCTAAGCTG
##AAACGAGGCGAGGCACGAGGACTTACCATGGGAGAGAAGT
##GGAAGGAAAGGCTAAACCAGCTCAACAGAGAAGACTTCTT
##CCGGTATAGGAAAGAAGCCATAACCGAGGTAGACAGAGCC
##CCCGCGCGGAAAGCGAGGAGAGCAAATGACATCACCAGTG
##GAAAACCTGTGTCAAGAGGGACTGCCAAACTGAGATGGAT
##GGTTGAAAGAGGGTTCGTGAAGCCCCATGGCAAGGTTGTT
##GACTTAGGCTGTGGGAGAGGTGGCTGGAGTTACTACGCCG
##CAACCCTTAAGCATGTTCAGGAAGTGAGAGGTTACACAAA
##AGGAGGACCTGGGCATGAAGAACCGATGCTCATGCAAAGT
##TATGGCTGGAACCTGGTCACTCTGAAAAGTGGTGTGGATG
##CATACTATCGGCCTCCTGAGTCGTCTGACACACTCTTTTG
##TGACATTGGGGAGTCATCATCATCAGTAGCTGTCGAGGAA
##GCTAGAACCATCAGAGTTCTCGAGTGCGTGCAGGGGTGGC
##TGGAGCTTGGACCAACTGAGTTCTGCATTAAAGTGCTGTG
##TCCCTACACACCAAAAGTGATTGAGAAGTTGGAAGGTCTA
##CAAAGGAAGTACGGCGGAGGCCTCGTCCGAGTGCCCCTAT
##CTAGGAACTCCACACATGAAATGTATTGGGTTAGTGGAGC
##AACAGGAAATCTGGTCAATTCAGTGAACATGACATCTCAG
##GTCTTGACAGGGAGGTTTGACAAGAGAGTTTGGGTTGGAC
##CAAAGTACGAGGAGGATGTTGACCTGGGGAGCGGGACACG
##CTCGGTCTCTAGGAAAGCACAAAAACCCAACATGGAAAAA
##ATAAAACACCGAATAAAGAAGCTACAGGAAGAATATGCCA
##ACACTTGGCAAGAAGACAAAAACCATCCTTACAGAACATG
##GAACTATCATGGCAGCTATGAAGTGAAAGCGACTGGTTCT
##GCTAGCTCACTGGTGAATGGAGTGGTTCGGCTGCTTTCAA
##AACCGTGGGATGCATTGACCTCTGTGACAACCATGGCCAT
##GACTGATACGACTCCATTTGGCCAACAACGTGTGTTTAAA
##GAAAAGGTGGATACAAAGGCACCAGAGCCCCCTCGCGGAG
##CAGCAACCGTGATGAATGAAGTGTCAAACTGGTTGTGGGA
##TTACCTATCCAGAGAGAAAAAACCACGTCTCTGCACCAAA
##GAAGAGTTCATAAAGAAAGTGAACAGCAATGCAGCGATAG
##GGGCCATGTTCGAAGAGCAGAACCAATGGAAATCAGCGAA
##TGATGCCGTGCAAGACCCTGAGTTTTGGAGACTTGTTGAT
##GAAGAAAGAGAAAACCATCTAAAAGGAGAATGCCACACCT
##GCATATACAACATGATGGGAAAGAGAGAAAAGAAACCTGG
##CGAATTTGGGAAAGCCAAAGGGAGTCGAGCCATCTGGTTC
##ATGTGGCTCGGAGCAAGGTTTCTCGAGTTTGAAGCCTTGG
##GATTCTTGAATGAAGACCATTGGATGAGCAGGGAGAACTC
##TGGAGGTGGAGTGGAAGGCTTAGGCGTCCAAAAGCTGGGT
##TACATTCTGAGAGAGCTGGGAGAGATGCCAGGTGGCAAAC
##TGTACGCTGATGACACAGCTGGTTGGGACACAAGGATCAC
##CCGTGCAGATCTGGAGAATGAAGCTAAGATCATGGAAAAG
##ATGGATGAGCATCACAAAAAATTGGCAAAGGCCATCATTG
##AACTGACTTACCGTCATAAGGTGGTCAAGGTCATGAGACC
##AGGGAAAGACGGAAAGACGCTCATGGATGTGATCTCGAGA
##GAGGACCAGCGAGGCAGTGGGCAGGTTGTGACCTACGCGT
##TGAACACGTTCACGAACATTGTGGTTCAACTGATCAGAAT
##GATGGAAGCTGAAGGAATTCTGACTTCAACAGATGTAGAA
##AACCTAGGAAAAGGAAAACTGCAGATTGTGCGCAACTGGC
##TGATCTCCTTTGCCAGACAACGGGTGAGGAAGATGGCTGT
##TAGCGGTGATGATGTGGTTGTGAAGTCAGAGGATGAGAGG
##TTCGCGACAGCGCTCCACTTCTTGAATGCCATGTCAAAGA
##TCAGAAAGGACATACCGGAATGGAAAGCCTCCAATGGATG
##GAATGATTGGCAACAAGTTCCTTTTTGTTCAAACCATTTT
##CAAGAACTTGTTATGAAGGATGGAAGAAAGCTGGTGGTCC
##CATGTAGAGGGCAGGACGAACTGGTAGGGAGAGCGAGGAT
##ATCACCAGGTTCAGGATTTGGTGTCAAAGACACAGCATGC
##CTGGCCAAAGCCTATGCTCAAATGTGGCTGCTGCTGTATT
##TCCACCGGCGAGATTTGAGGCTCATGGCCAACGCCATCTG
##CTCAGCAGTCCCTATCAACTGGGTTCCAACAGGGAGAACG
##ACGTGGTCAATTCACGGAAAAGGAGAATGGATGACGTCAG
##AAGACATGCTGGATGTGTGGAATAGAGTGTGGATAGAGGA
##AAATGAGCACATGGAGGACAAGACTCCGGTTAGATCATGG
##AACGAAGTGCCATACATCGGGAAAAGAGAAGACATCTGGT
##GTGGAAGCCTCATTGGGACACGAAGTAGAGCTACTTGGGC
##TGAAAACATATATGCAGCCATAAACCAAGTTAGGGCTATA
##ATAGGAAATGAAGAGTATGAAGACTATATGCCCTCACAGC
##GTAGATTTGAGGAAACACGGGTAGTGATTGACCCGGTTTT
##TTAA
##end-DNA
##DNA NC_026624
##ATGAATAATCGTAAGAGTAACACCCGGAAACCGGGTGTCA
##ACTTAAAATTGCAAAATCAAAAAAGAAAGGGGCCTAGCAT
##GCCTAGGTCCCGTAAGACCAAGAACGGGGGTCTTCTCGGG
##CCCGTGGTCAGAATCAGGGCGATGATCATTTACTTGATCA
##CCCTGATTGTGACCGGGAGGAAATGGACCCCTGCAATGAA
##AACATTTTGGAAGCGGATCAATCCGAGCGTGGCTTTGAGA
##ACACTACGGAAAGTGAAGAACGTCGCTTCTAACCTGATAA
##AAGGAGTCTTAGCAAGGAAAAGGAGGAGCGCCACATTGAA
##TGTGTGGATGCTGGCCATACTGGGAACAGCAAGTGCTGTC
##CATTTCAACAGGATCATGTTTGGCGGCGTGCCGGCGATTC
##TGATGAATGTGACAATGCACGACATGGGCAAAACCTACGG
##CATATCCGGAGGGAATTGCACAGTGATGGCCGTTGATGCA
##GCGCATTGGTGCCCGGATAACACCATGTACCAGTGCCCGA
##CCCTGGCTGAGAATGAACACCCTGAGGATGTGGATTGTTG
##GTGTTATGGTGTGAAGGATGTCTACATAACTTATGGGCGG
##TGCAGACGTGATGGGTCGCATAGACGAGCTAGAAGGTCCG
##TTGAGATTAACAGCCACATTACAGAGGGGCTGAACACACG
##ACAGGAAACGTGGGCCATTGACCGCTACGGGAAATTGCAG
##CTGGAAAAAGTGGAGAGGTGGGTACTACGAAACCCCTTCT
##ACGCTGTGGCCGTGGCGTGCCTAAGCTACTTCTTTGGTGC
##CAACACGGTCCAACGTGTGATTATCGGAAGCCTGCTGCTC
##CTTGTGGCACCAGCATACAGCACACACTGTACCAACATTG
##AGAACAGGGATTTCCTAAGTGGAGCTCAGGGCACCACTTG
##GACGTCAGTCGTTCTTGAGCACGGAGGATGTGTAACCATG
##ACATCGGAAGAGAAACCAAGCTTAGACATCTGGTTGGAGT
##CTGTGACTATCAGTGACCCGCCTTTGGTGAGGAAGATCTG
##CTACAACGCACACTTGTCGGACCAGAAGACAGCGAATAAA
##TGCCCAACTACTGGGGAGGCCCTTCTGGACGAGGAGAATG
##AAGTGGACTTTGAGTGCAAGAGAGGGTTTTCGGACAGAGG
##ATGGGGGAGTGGCTGTGGACTGTTTGGCAAGGGGAGCATA
##GTCTCATGCGCCAAATTCACATGCCAAAATTCCATGCACC
##TGTATGAGATTGGTCAGGACAAAGTGCATTTTTCAATCAG
##AATGCAGCTACACACCTCTGAAAGGGACTCGACATCGGCT
##GACTGGAAGAGGAGTTTGGAGTTCAATCTCCTGTCTGGGC
##AACAAACTATCACATTCTCAGGCTACGGCACGGTCACGGT
##AAGCTGCAGCTTGAGAACGACAGTGGACTTGAACAATTAT
##TATATCGCCACCGTAGGAACACAGTTGTTTTTGGTGAACA
##AGCACTGGGCAACTGATCTTCCACTACCGTGGACACCAGC
##ATCCGGAGACGCCTGGCGCGAGAAACACTACCTAACCCAT
##TTTGAGGAGCCTCATGCTACCTCAGTTACCGTTAGCACAC
##TAGGGGACCAGGAGGGGGCTGTCAAGCATGCTCTAAGCGG
##AGCCACTCGACTACAATTGGTTAGCGGAAAGTATGTCCTT
##AAAGGTGGTCATGCTGTGTGCCAAGTACAGACTCATGGGC
##TGTCACTCAAAGGGAGGACGTACACCATGTGCAAAGGGGG
##ATATTCCTTCTCGAAAAGTCCTGTTGACTCCGGTCACCAA
##ACCGTCTTGATGAAAGTGAAGGTGTCGAAAAACACACCCT
##GCAGAATACCAGTGATGATGTCGGAGAGTTTGAACGTTGT
##GAAGAACCAAGGAGTGGTTGTCACCACTAATCCAATCGCA
##TTTGAACCAACAGGGGAGGTGCTGATAGAAGTGGTACCAC
##CCTTCGGGGAAAGTTACATCATCATTGGGAATGGGGAGGA
##TAAGCTTACCCATCTATGGCACCAACCAGGAAGCACGATT
##GGCAAAGCCTTCCGTGAGACCATGCGGGGCATTGAGAGGA
##TGACCATCATTGGGGATGATGCCTGGGACTTTGGGTCGAC
##AGGCGGAATATTCAACTCAATAGGGAAAGCCATACACACC
##ATCTTTGGGGGGGCCTTCACAGCCATGTTTGGGAGCGTGA
##ATTGGATAGTCAAGACCTTGCTTGGGGCAATGTTTCTGTG
##GCTCGGGGTGAACGCCAGGAATGGCACCCTGACCATGGTC
##TTGCTTTGCATTGGAGGAGTCTTGCTCTTCCTTGGAGTGG
##GCGTCAGTGCGGAAACTGGATGCTCAATGTCCCTGGACAG
##GAAAGAAATCAAATGTGGGGACGGAGTGTTCATATTCCAC
##GACACTGATGACTTCTTGATGAAATACAAGATGTGCCCCC
##TCTCACCCAAGGAGTTGGCCAGTGTGATTCAAGAGGCCAG
##CAAACAGGGAGCATGTGGTCTCAATTCAGTTGATGAATTG
##GAACACAGAATGTGGAAAGAGATTGAAGATGAGCTGAACC
##ACGTACTGGATGAGAATGGAATTGATCTCTCCGTAGTCGT
##TGGGAACCCGATGGGAGTATACCGACGTGGAGGACTGGCA
##TTCCCACTCACCACTCAAGAGTTGACCTATGGTTGGAAGA
##CCTGGGGGAAAGCTATGTACAGCGCGGTGGAACGGAAAAA
##CAACTCCTTCATTATCGATGCCAGAGACCAGAATGAGTGC
##CCTGATGCCCGTAGGGTCTGGAATGCCTTTGCCTTGGAAG
##AGTTCGGCTTCGGGCTTTTCAAGACAAGGGTCTTCCTCAA
##GACAACCAATGTGTACACCAAGAAATGCCCCGTCACACTC
##TTGGGAGCAGGGATAAAAGACAATGTGGCTGTCCACGGGG
##ATCAAAATATGTGGATGAGATCAGAATTGGTGAACGGCAC
##CTGGCAGATCACGGCTCTTGAGACTGTGTCGTACAGAGAA
##TGTATATGGCCAAAGACACATACCGTAGGGACAGATTCAA
##TCCAAGAGAGCTCCCTATTTATGCCCAAGGATCTTGGAGG
##TCCAATTACCATGCACAATCACATTTCAGGGTACGCCACC
##CAAGTGTATGGAGCCTGGCACGTTTCAAACATGCGCGTGA
##TCAGGGAGGCTTGTCCAGGAACACGCGTTACCCAGGAAGA
##TGACTGCCCCAAGAGAGGACCCTCAGTCCGTTCCACGACC
##CAAAGCAACAAGGTGATCCCGGAATGGTGCTGCGGGAAAT
##GCACTTTCCCTCCTGTGACATTTAGAAACGACAATGAGTG
##TTGGTATGCCATGGAAGTGAGACCCAAAAACATGTATGAT
##GAGCACCTTGTCAAGAGCTGGGTGTCAGCTGGAACAGGGA
##GAAAGTGTGATGAGTTCACCGGGGGGGTGCTCGCTCTGTT
##TGTCCTGCTGGACCTGCTAGTGTACAAGCGCCTTTCGCCA
##GGGAAGCATATCTGGCTCATAGCGGCGCTGATGACCACGG
##CATTGCTAGGCGGGATATCTGCGGGTGATCTCATGAAATG
##TTTGCTGCTGATCGGCCATACCTTCAACACTATACATTCC
##GGGGAAGAAGTGTCACACTTAGCCATGATTGCTGTGATGG
##AACTGCGCGCAGGGTTCATCACTGGTTATTTCCTAGCTAG
##ACCTTTGGGGCCCAAGGGAAAGTTTCTGGTGGTGGTCGCA
##TTGTCTCTGATGCAATCTGCCCTGACTGACAAGTTGGAGT
##TCATAGAATGGATGGACGCTTTGGGGCTGGTTGTGGCGGT
##TGTGCACGCGCTCGTTGAACTGAAATCGGAGAACTGGACC
##ATCTTGGGGCTCTTAGCTCTGAATCCCATGGGTTCACGGC
##TAGTGACGAAAACGACCGTAATAACACTCCTTGGACTGGC
##AGGCATCTCCGTCGTCCGCAGTGGAGGTACCACGGCCAGG
##AAAACTTACCCTAGGTTGGTGGGAGCAGGAATGGCAGTCC
##TTGGACTAACACGCGGATGGATGCTAGGGTTTGTAAATGT
##GCTTACCACATTGCGCGGCCCCAGAGTGAGTCGAAGGAGC
##TTGGACTGGACAGATGGGATGACGGTCATTGGCGTTGTGG
##CAGCGCTATTAGGCCTGACGTTTGGAGAGCAGGAGGAACT
##GATGGCGCCCTTCATGGTGGGCTCAGTGTTGCTACTTTGC
##TATGCCATCGGGAATAGGAGTGATGGACTGCTCATTGAGA
##GGGTGGCTGACATAGCGTGGGATAGTGATGCAGAGATGGA
##AGGAACCTCTGAACGCTTTGACGTTGCCATCAACCACAAC
##GGGGAGTTCTCTCTCATAGATGAAAAACCCATCCCATGGA
##AACACGTTGTGCTTGCCACAGCTCTGCTGATATTTTCCAC
##TGTCCATCCAATGTGCCTCTTGTTGGCAGCTGGTGGATAT
##TGGGCATTTCAGTACACATCGCGGCGCAGCAACATCATCT
##GGGAACTGCCCACAGTGGAAAGTGGACCAAAGAAGATGGC
##TGGGAGCCTAGAGGAAGGAGTCTACGTCATCAAGCAGAAG
##GGTATGCTGGGAGCCAGCCAGAAAGGTGTGGGTGTCGTTG
##TGGACGGAGTGTTCCACACGATGTGGCACGTGACCAGAGG
##AGCGCTCCTGCAGCACGAAAGCGGATACATCACACCACAA
##TGGGCCAGTGTCAAGAGTGACCTGATAAGTTATGGGGGGA
##CATGGAAGCTTAATGAGAAATGGGAGAAAGGAGAAGAGGT
##GCAGGTCATCGCTTGCGTCCCAAACCAAAAAGTTAAAAAT
##GTCACCACTTCACCCGGCGTTTTCGCCCTGAAAACGGGGG
##AGGAGATTGGTGCCGTTTCGCTCGACTACCCCGCTGGCAC
##TTCTGGATCCCCAATTGTCAACAAAAACGGCCAAGTTATT
##GGATTATATGGCAATGGGATCTTGACAGAAGAGCGGTCCT
##TTGTTTCCTCAATAGCTCAAGCGGAGAGAGGAGAAATCAC
##AACACCAGAGGTGGACATCGAGTTCAAGAAAGGCGAGATC
##AAAATCTTGGATCTGCATCCTGGAGCCGGGAAAACGAAGA
##AAGTTCTGCCAGAACTGTTAAGGAAATGTCTAGAGAAGCG
##GCTGAGGACCCTTGTTTTGGCACCCACCAAAGTAGTGTTG
##ACTGAGATGTATGAGGCTTTGAAGAACATGCCGATACGAT
##ATCACACTAGTGCTGCGGTAGAGACAAAGCGGTCCGGGAC
##ACTGATCGACATCATGTGCCACGCGACTCTCGCAAATAGG
##TTACTGGAGCCAGCACGCTATGTGAACTGGGAGGTGGTGA
##TCATGGATGAGGCGCATTTCCTGGATCCGCACAGTATAGC
##AGTCAGAGGGTGGATGCAGCAACTGGCGCAGCTAAAGCTT
##GCCTCTATCGTTCTGATGACAGCGACGCCGCCGGGGACGA
##ATGATCCCTTCCCACAGTCCAATGGCACGATTGATGACAC
##CCAAATGGCCATACCCAGTGAACCCTGGAAAAAGGGCTTT
##GAATGGATTATGGATGACACAAGACCAACGGCTTGGTTCA
##TGCCATCTATCCGATGTGCAAATGTGATGGCCAATTTTCT
##CAAGAAGAATGGAAAGACCGTGGTGACATTGAACCGTAAG
##ACCTTTGATGTGGAATACCCCAAGATAAAAGAGGCACGTC
##CGGATTTCATCCTGACCACAGATATAGCTGAAATGGGAGC
##GAATTTGCCGGTAGAAAGAGTCATCGACGACAGGACATGT
##ATGCGCCCAGTGCTGATTGATGCCCAAAACCGTGTAGAAA
##TACAAGGTCCACTGCCGATAACAGCCTCCTCGGCTGCGCA
##GCGCAGAGGACGAGTCGGCAGAAACCCCGATAGAAACACC
##GACACATATGTGTACAGTGGGGACACAAGTGAGGACAATT
##CAGACCTGGTATGCTGGAGGGAGGCTTTGATGATACTCGA
##CAACCTTGAAATCCCAGGGGGTTTCGCCATGTCATTATTC
##TCTACGGAAGCAAGGAAAGTTGAGCATACGCCTGGCGAAT
##ACCGGCTGAATGCCGAGGGTAGGAAAACTTTCCGTTATCT
##AATGCGAAAGTATGAGTTCACCCCATGGCTGGCGTGGAAA
##GTGGCCAAACACACGAAATCGCAGGAAATGACTTGGATAA
##TCAAGGGACCTGAGGAGAACCGCGTGCTGAATGAACACGG
##TGAGGTGTTAACCTTCAAAACAAAGTACGGCTCAATGGAG
##ACAGTGCAGCCTATATGGAGCGATGCTAGGATGTTTGCAG
##ACGGAAACATGGTGAAAAACTTTCTGGGGTATGCATCAAC
##CACTAGGTCAATGATTAACATCATCGAGAGAGCTGTGCAA
##GTCCCCATGTTGATGCGGGAAAAACTGCAGGAAGCCTGTG
##ACACGTATTACACCCTGGCAAAAGCTGAAGAACATTCAAG
##AAGTTACAGAATGGCATTGGACAATGTCCCTGAAGCGCTG
##CTCACGACATTCTGCGTGGCGCTCATCGCTTCGATGACGA
##TGGGGATATTCCTATACCTGCTGACACCAAAAGGATTCAC
##GCGAATGTCTATGGCCTTCGCCACGATGATAGCTACGTCG
##TTTGGCCTGTGGATGGGGGATGTGGCGCTTGTGAAGATAG
##CGAGCAGCATGTTGGTGTTCTTCATATTGTGTGTCATACT
##AATACCTGATGCCGGAATGCAGAGGTCATCGCAGGACAAT
##TATTTGGCCTACTTTGTCATCATCTTGCTAACTGTCGTAG
##GCCTGATCGCAGCCAATGAAAATGGATACCTGGAGAAGAC
##CAAAGCTGACCTGTTTGGAGCGAGAATGGAACTTAAAACC
##GCCAGCCAGCAAGCCTGGTTCGCTTTTGATCTGCGGCCGG
##GGAGCGCCTGGGCAATATATGCTTTCGCTGTTGGAGTGTT
##TTCCCCGTTGTACCATCATGCTGAGAGTGTGAACTACGGA
##GCCATTTCATTGCAGGGAATAACCCAAAGCGCGGCCTCCT
##TATTCCAGATGGACAAGGGCTACCCCTTTATGAAAATCAG
##ACTGCCGCTGATCCTTATGGTAGTGGGGGCACTGAACAGC
##ATGAATGCACTGTCGCTCCTGCTCGGAATAGGATGCGCGA
##CCATTCATTGGGCGCTTGTTCTTCCAGGGCTGAGAGCTAA
##GCTGGCCAAGCTGGCATTGCGCCGCACGTACCATGGAGTA
##ACTAAGAACGCAATGGTTGACGGAACGTTGACCAACGACC
##TGGATGAAGGGGAAGATATGCCAGAACTGTTTGAGAAGCA
##GCTGGGTACCATCATGTTGATCCTGCTTGCCGTGGCCAAT
##GTGTTCACGATGCGCTCTACAGTGGCCATGGCTGAAGCAG
##TTGTTTTGATAACAGCATGCATCCCACAATTGGTGAATGG
##AACTCCTTCCGTCATATGGAACACCCAGGTGGCCATAGGT
##GTAGCTGGTCTGCTGAGGGGGAATTACATGGCGCTCGTGG
##GCACAGGACATGCTCTATGGAGCACGCAAGGAAACCGCAG
##ATCGGGAGGAGGAGAGTCAGTCACAATGGGAGAGCTCTGG
##AAGAAGCAACTCAACAAACTGAGTAAGAGGAGTTTTGAAG
##AGTACAAACGCTCAGGGATCACTGAGGTTGACAGGACGGC
##AGCAAAGGATTCACTGAAGAAGAACATCCTTGATGGCTGT
##GCAGTGTCCAGAGGCAGTGCCAAACTGAGGTGGATGGAAG
##AAAGGGGTTTTGTCAAGCTTGCAGGTGTCGTTGTGGACCT
##TGGTTGTGGTAGAGGGGGCTGGAGCTACTACGCAGCCTCT
##TTACGGACTGTGAAAAAGGTTCTGGCTTTTACACTTGGCA
##TCCAGGGACATGAGAAGCCCATAATGCGAACAACGTATGG
##GTGGAACATCATCCGGTTCAAGGACAAGACGGATGTCTTC
##AATTTGGAACCAATTCCAGGAGACACACTGCTGTGTGACA
##TTGGCGAGAGCTCACCGTCTATACAGGTGGAAGAACAACG
##CACGCTGCGTGTGCTCTTAAACACACGTAAATGGATGACA
##GAACACCGCTATGAGAACTTTTGCGTGAAAGTCTTATGCC
##CGTACACCCCACTCATAATTGAAGAATTGTCCAGACTGCA
##GAGGCAGTTTGGTGGTGGGATGGTGAGGGTACCGCTGTCA
##AGGAACTCGACACATGAGATGTACTGGGTTTCTGGGGCCA
##GGACTGACATAGTTGGAGCTATCAGCAATGTGTCACGCCT
##GCTCACCAGGAGAATGCTCAACAAACCACAACCGACCATC
##ATAGAGGAGGATGTAGTGCTAGACCTGGGAACACGACTGG
##TTGAGCACGAGTTGGGACCCATTGACAGAGTGGCCATAGC
##CGAGCGGCTGAAGCTAATGAAGGAGAGCTACGCTCAGTCA
##TGGTTTGAAGACCCAGAACACCCTTACAGGACATGGCACT
##ACTTGGGCTCCTACATTACAAGAGGAGGCGGAACAGCTGC
##CTCCATGCTGAATGGAGTGGTGAAACTGATTTCAATGCCG
##TGGGATGCCGTGAGCGCTGTAGCCTGCATGGCCATGACTG
##ACACAACACCTTTTGGACAACAGAGAGTATTTAAAGAGAA
##GGTGGACACAAGACCGCAAGAACCTAACGCCACCGTGAGG
##AGCGTGATGAGGGTTGTGAATGAATGGATATTCCAAATCC
##TAGCGCGGGGAAAGCGGGCCAGGATGTGCACGAAGGAGGA
##GTTCATCAAGAAGGTGCGGAGCCATGCGGCTGTTGGAGCT
##TTCGTGCCAGAGTTGGAGAACTGGGGTACGGCCTCCGAAG
##CAGTGAGCGACCCCTTGTTTTGGAAATTGGTTGATGAAGA
##GAGAGCCCTTCACAAGAAAGGACGGTGCAGGACATGCGTG
##TACAACATGATGGGGAAACGTGAAAAGAAGCCTTCAGAGT
##TCGGAAGAGCGAAAGGCAGCAGAGCCATCTGGTATATGTG
##GCTTGGAGCTAGATTCCTGGAATTTGAAGCGCTAGGTTTC
##CTGAATGAAGACCACTGGGTAGCCAGGGAACACTCAAAAG
##CTGGTGTTGAAGGAATAGGACTGCAGTATCTGGGTTATGT
##GCTCAAGGAGTTGGAGGGGAAGACAGGAGGCAGCTTTTTT
##GCGGATGACACCGCCGGCTGGGACACCAGAATAACCGTGG
##CAGACCTAGAGGATGAAATGGAGGTAGTCAAGTATATGAA
##GCCCGAGCAACGGATTCTGGCCGAGGCTGTGATGAACCTA
##GCCTATCGCCACAAAGTAGTCAAGGTCGAGCGACCCTTAC
##CTGGCGGCCGTACGGCTATGGATGTCATATACCGGCAAGA
##ACACAGGGGCTCGGGACAGGTGGTCACCTACGCTTTTAAC
##ACCATCACCAACATGAAAGTCCAACTAATTAGAATGGCAG
##AAGCAGAGGGCGTCTTGCCACATCCTGGAGAGGAATGGAG
##TCAAGAGTGCGACGAGCGGCTTAGAGAATGGCTCCGGGAT
##TGTGGTGAGGAAAGGCTGTCACGCATGGCTGTCAGCGGCG
##ATGACTGTGTGGTCAGGCCAATTGACGACCGCTTTGCAAC
##TGCCCTGTCATATATCAATCATATGGCGAAGATTAGGAAA
##GACATAGGAGAATGGAAACCATCCACACCTCTGAAAAGTG
##TCGAATGTGTCCCCTTCTGCTCCCATCACTTTCATAGCTT
##GAGGTTGAGAGATGGAAGAGAGATTGTTGTGCCATGCAGG
##GATCAGGACGAGCTGATTGGGAGGGCGAGGATCTCTCCTG
##GGAATGGATGGGTAGTCCGTGAGTCAGGCCCATTGAGTAA
##GGCTTATGCCAACATGTGGAAATTGTTTTACTTTCACAGG
##AGAGACCTGCGCCTTATGGCCAACGCGATCTGCTCGTCTG
##TACCAGTGGATTGGGTACCATCTGGACGCACAACATGGTC
##CATCCATGGCCGTGGTGAGTGGATGACCTCGGAGGACATG
##CTGGAGGTGTGGAACAGGGTTTGGATAGAGGACAATCCCC
##ACATGGCTGACAAAAAACAGGTGAATGATTGGAGAGACAT
##CCCTTACCTCACAAAGTCGCAAGATGTCAGTTGTGGCTCG
##CACATTGGATGCTCACACAGAGGGAGCTGGGCTGACGCAT
##TGCCCTACACTGTAGAGAAAGTGAGGTCCATAATTGGAAA
##GGATGAGAAGTACGTGGACTATCTCCAGACGCAGAATAGA
##TTCGTGACTGCGCTGCAGCGGGTGTTCGGAGATGTCCTGT
##AA
##end-DNA
##DNA NC_027700
##AGTATATTCTGCGTGCTAATCGTTCAACGTTAGTCCGTGG
##AGTGAGCATCTGAAAAGTTGTTAACACGTTTGAATAATTT
##CTACTGAAAGGAGTAGAATAAAGGAGATTTGCTTCTCATG
##GCAACACGAGGAGCAAGTATGTCTCGGGTCAAAACCCGAG
##GCGTCAATATGGTAACGGCCAAGGTTAAAAGCTTGGCTGT
##TAAAGTTAAAAACAAAACCAAACAAAGTGCAAGAGGCTTG
##CGGGGGTTCCTCTTGTTCTTGGTAGCTCAGATTTTCTGGG
##CTCGAAAACTCACCCCGCAAGTCAAAAGATTGTGGAAGAT
##GGTTGACAAAGTGCAGGGCCTCAAAATCCTAAAGAGGATA
##CGTAACATAGTGACAAATCTCATGAAAGGACTTTCAGGAC
##GGAAAAAGAGAAGAAGCATGACCGGTTCCACTATCATGGT
##TCTGCTGCCGTTGGTGGTGTATTCTGCAAGTGTTTCAAGG
##ATGCATGGAGGTGGTCTGCTGCTGAATGTCACTTTTGCGG
##ATGTTGGCAAGACATTTGAAGTCCAAGGCGGCAATTGCTC
##AGTCAACACACTGGAAGCTGGAAAATGGTGTGATGATTAC
##GTTGAGTACTCCTGCGTCACCCTGGTTGAAGGAGAAGAAC
##CAGATGACCTTGACTGCTGGTGTTATGGAGTCGACAATGT
##GAGAGTGACTTATGGGAGATGCAAGGGTGGAGGGTCACGT
##AGGTCAAGACGCTCTGCTCTGATAACACCTCATGTGGACA
##AGGGACTCACCACCAGACAAGAGAAGTGGCTGCCTTCAAA
##GATAGGTGAGCAACAATTGCAAAAAGTGGAAAAATGGATA
##ATTCGGAATCCACTGTATGCCATAGGTTCCATTGCTCTGG
##CTTACTTTATTGGAACCTCTGTGGTCCAAAAAGTTGTCAT
##TTCCATACTTCTTTTGGGTATTGGACCAGCTTACTCAACA
##CACTGCTTGGGTATCCCCAAAAGGGACTTCATCAGAGGTC
##TCGATGGCAATACTTGGGTTTCTGTTGTTCTTGAGCAAGG
##AGGATGCGTAACCTTAATTGCCGACAACAAGCCGTCAGTG
##GACATCTGGCTCAGCTCAATTGTAGTCGACACCCCAACCC
##TGGTCAGAAAGGTTTGCTATGAGAGCTCAGTCACTGGCTC
##TAAGGCTGAAGGCGCATGCCCTACAATGGGTGACGCCCAC
##CTAACAGAGGAAGGAAATGAGGAATGGGAATGCAAGAGAT
##CCTTTTCAGACCGAGGATGGGGTAACAGTTGTGGACTCTT
##TGGAAAAGGTAGCATTGTGGCTTGTGCCAAATTTGCCTGC
##ACCAAAGAAATGGAAGTGTACCAGATTGACTCCACCAAGA
##TAGAATATACCATCAGCACACAGGTCCATTCCGGAGCCAA
##GAAGGAAGATTGGGTCAACCATACAAAGTTGATCAAGTTT
##GTCCCCACGACGGGAACCTCAACAGTGGCGTTTACTGGAT
##ATGGGAATTTTGGTCTTGAATGCCATGTGCAAATGATGGT
##GGACCTCAGCAATTCATACTTGGTCAAAGTTGGAACTGAC
##GCTTGGCTGGTTAACAAACAATGGGTCCATGATATCACCC
##TTCCCTGGCAGAGTGGCACTGGAGGACATTGGCGTGACAA
##GCATTTCATGGTAGACTTTGAACAACCCCATGCCGTCACA
##ATGAAGGCCCTTGTACTAGGAAGCCAAGAAGGAGCATTGA
##GGACAGCTTTGTCTGGAGCCATGGTGGTGGAGGTCAGCTC
##AAAAAGATATACCCTGAAAGGTGGACATGTTACTTGCAAG
##GCATACATGAATGACTTGACATTAAAAGGATCAACCTACT
##CTATGTGCAAAAGAGGCATGTCTTTTGTCAAACAGCCTGT
##GGAGACAGATCATGGAACAGCAGTCATGCAGGTAAAAGTC
##ACAACCGGGGCTCCATGCAGAATTCCGGTCATAGCCGCAG
##ACTCTATGGCAGGCACTGAGAATAGAGGAAGTGTCATAAC
##CACCAATCCCATCGCCGCATCAAACAATGATGAAGTTCTG
##GTCGAAATTAGCCCTCCATTTGGAGAGAGTTATATCATAG
##TGGGCAGTGGGGATGACAAACTCACATATCACTGGCAAAG
##ATCAGGAAGCACCATTGGAAACCTTTTCACAGAAACAATG
##AAAGGAGCTCAGAGGATGATAATAACTGGCGAACACTCAT
##GGGACTTTGGCTCAACAGGAGGATTCTTTGCCTCAGTCGG
##GAAGGCTATTCACACTGTTTTTGGGGCTGCGTTTCATGCC
##ATCTTTGGAGGTCTGAGCTGGATGACCAAGATCTTGATAG
##GAGGCCTGATGGTGTGGTTGGGTCTGAATTCAAGAAGCAG
##CGCCCTCTCAATGGTGTTCATCTGTATAGGAGCACTGCTT
##TTGGTCCTTGCCACAGGGGTTGGAGCTGAGGTCGGTTGTT
##CACTCAATTGGAAACAGCGTGAAGTCAAATGTGGAGATGG
##AATGTTCGTTTTCAAAGACACAGATGATTGGTTTTCAAAG
##TATCAGTACATTCCAGAAGACCCAAAGACAATGGCTGGCT
##TGATAGCACAAGCTCATAAAGAAGGCTTGTGTGGGCTAAG
##TTCAGTCAGCGATCTGGAGCACCGCATGTGGCTGTCAAGA
##TCCGATGAGATCAATGCTATTCTAGAAGAGAATGAGATCG
##ACCTCACAGTTGTGGTGCAAGATTCTGCCTCAGTGTATCA
##ACGTGGATCACACGCTTTTCCACGGCCCAAAGGAGAACTC
##AAATACGGTTGGAAAACATGGGGAAAGAACATAGTTTTCA
##ACCCTTCAAGGAAAAATGGCACTTTCATCATAGATGGGAA
##AAGCAAGTCTGAGTGCCCTTTTAACAAGAGAGTGTGGAAC
##TCCATCAAAGTGGAGGAGTTCGGGACAGGGATTTATCAGA
##CTAGAGTGTTCATGCGCCCCGAATATGATTACACCAAGTT
##ATGTGATACAGGCATGTTGGGCGCTGCAGCCAAAGGAAGT
##GCCTCAGTACATGGAGACCCTTTGTTTTGGATGGAATCAC
##AGGAAATCAATGGAACATGGACAATAACATCATTGGAAGC
##CCTCAACTACCGTGAATGTGAATGGCCCAGTTCACACACA
##CTGGATGGGTCAAAGGTAATAGAGTCAGACATGTTCATGC
##CACGAAGCCTGGCCGGACCGGTTAGTCGTCACAACCACAT
##CCCTGGATACAAAGTACAGTCCAGTGGTCCATGGCACAAC
##ACCCCCCTGGAGATCAGAAGGGAAGAGTGTCCTGGAACAA
##AAGTCTCAGTGGAAGAATCATGTGATGATAGAGGGAAAGC
##TACCCGATCCACTACAGACAGCGGCAAGATTATACCAGAA
##TGGTGCTGTAGGAGTTGCACCATGCCCCCTGTCAGCTTTT
##GGGGTCCAGATGGGTGTTGGTACTCAATGGAAATCAGACC
##CAAGCACACTAATGAAGGGCATTTGGTGAAATCCTGGGTG
##GTTGCTTCCAAAGGAGACGTAGACCCTTTTTCCTTGGGGC
##TTCTCATGCTTTTTCTCTGCAGCGACATGTTTCTAATGAA
##GAGATTTTCAATGAGAGCTCTCATCGTTGGAAGCGTCGTG
##ATGCTGGGAGCCATGACATTGGGAAGCCTAACCTATCTTG
##ATCTTTTTAGGTACATAATCACAGTTGGCATGTACATGGC
##TGAGGTCAACAGTGGGGGAGACGTCACACACCTTGCTCTG
##ATCGCGGTTTTTCGGGCACGGGCTGGCTTTGTTAGTGTGC
##TGGCCCTAAAACAGATGTGGAGCCCTAGGGAAAGATTCGT
##GGCAGCCTGTGGAATAATCATGGTCCAGATTGCGCTAGGA
##GACATCATAAACACTTCCATCATGGAGTGGTTGAATGCAG
##CAGGAATGTCAATTTTAATCATCAAATCAATAGTTGAACC
##CAAAAGATGCAATGCAGTCCTCCCTCTGTTGTGTTTCTTG
##ACACCTCTCACACTGGTGGAGCTCCAGAGAGCTGCAATGC
##TCACTTGTTCTATGGTCATATTAGTGACTGTATGGCAGAC
##AGACAGTGTGTCTACGAGAAAATCCATTCCACTGGTGGCA
##CTGACCATATGTTCATTTTTTAAATGGACTAGCCCTTTTC
##TGGGTTTAGTTTGTTACTTGGCATTTACACGCATGCCACA
##GAGGTCATGGCCTTTAGGCGAGACAATGGCGGCAGTAGGC
##CTTGTTGGAGTATTAGCTGGAATGGGACTGAAAGACATGA
##ATGGAATGCTCGGTCCAGTGGCAGTAGGTGGAGTTCTCCT
##CATTATCATGAGTCTGTCTGGGAAAGTAGATGGTCTGGTG
##ATCAGGAAAATCTCAGAGATCAGCTGGGATGAAGAAGCTG
##AAATTAGTGGAGCGTCTCACAGGTATGACGTGGAACAGAC
##AGACACAGGAGAATTCAAACTACGGAATGAGGAACCGGCT
##CCCTGGATCCAAGTGTTTGTGCTAACTGTGGCCATAGTGA
##GTGCAGCAATCCATCCTGCCTGCCTAGCTGTCGTCACACT
##GGCATGGTTTCTCTGGCAAAAAACTTCCACGCGCAGTGGT
##GTGCTTTGGGACATTCCAACCGTTGTTCCACCAGAAGAAG
##TGGGGTACCTAGAAGATGGTGTGTACACCATCAATCAAAA
##TAGTATCTTGGGACTGGCACAGAAAGGCGTGGGGGTCGTC
##AAAGATGGAGTTTTTCACACCATGTGGCATGTTACCAGAG
##GGGCTTTCCTCCTATTTGAGGGAAAAAGGTTAACACCAGC
##ATGGGCGAATGTAAAAGAGGACTTAATCTCATACGGTGGG
##AGCTGGAAATTGGATGCCAAATGGGATGGGTCTGAAGAAG
##TGCAGTTGATTGCCGTAGCTCCAGGGAAGAACCCTATGAA
##TGTCCAGACAACTCCAAGCATCTTCCAGTTGACTGGGGGA
##AAGGAAATAGGCGCTGTGAACCTGGATTTCCCTAGCGGAA
##CTTCTGGATCCCCCATTGTCAACAAGAATGGTGAAGTCAT
##CGGCCTGTATGGAAATGGAATATTGATCGGCAACAACACT
##TATGTGTCGGCCATTACCCAGAGTGATACAGCATCAGAAC
##AAGGAAATGACCAGTTGCAGGACATACCAACCATGCTTAA
##AAAAGGAATGTTGACAGTGTTGGACTTCCACCCAGGGGCG
##GGAAAAACACGCATTTACCTGCCGCAAATTTTGAAAGAAT
##GTGAGCGCCTCAAACTGAAAACCCTGGTGTTGGCACCTAC
##AAGAGTAGTTTTGAGTGAGATGAAGGAGGCCATGCCAAAA
##ATGAGCATCAAGTTCCACACGCAAGCTTTTTCGAACTCTT
##CTACTGGAAAAGAAATAATTGATGCCATGTGCCATGCCAC
##CTTAACCCACAGGATGCTGGAACCTACTAGAGTCACAAAC
##TGGGAAGTTGTCATCATGGACGAAGCACATTTCATGGACC
##CAGCCAGCATAGCAGCACGAGGCTGGGCAGCTCACAGATC
##ACGAGCTAGAGAGTGTGCCACCATTTTTATGTCCGCAACA
##CCACCAGGAACAAGTAATGAGTTTCCAGAGTCAAATGGAG
##CTATTGAGGACATAAAAAAGGACGTGCCCACGGAACCATG
##GACAAAAGGACATGAATGGATCCTTGAAGACAAAAGACCC
##ACAGCGTGGTTCTTACCATCCATTCGAATTGCCAACTCAA
##TAGCCAATTGTCTACGAAAGGCTGATAGAACCGTTGTGGT
##TCTCAACAGAAAGACCTTTGAGAAAGAGTATCCAACAATA
##AAAACAAAACGGCCTGACTTCATATTAGCTACTGACATTG
##CAGAAATGGGAGCCAATCTAAAAGTGGAGCGGGTCATTGA
##TTGCAGAACGGCATACAAACCAGTGCTAGTTGATGATGGC
##ACTAAAGTAATGGTCAAAGGACCTCTCAGAATATCAGCAT
##CCTCTGCAGCTCAAAGAAGAGGAAGAGTTGGTAGGGACCC
##CAGTCGTGACACAGACACGTATGTCTATGGAGACTCAACA
##ACAGAAGACAATGGACACTATGTCTGTTGGACAGAGGGCT
##CAATGTTGCTGGACAACATGGAGATAAAAAATGGGATGAT
##TGCCCCGCTCTATGGAATTGAAGGAACTAAAACAACAACA
##GTGCCTGGGGAGACGAGGCTGAGAGAAGACCAGAGAAAAG
##TTTTCAGAGAGATGGTCAAACGACTGGACATACCGGTATG
##GCTCTCTTGGCATGTGGCTAAAGCAGGTTTGAGAGTGCAG
##GACAGGTCTTGGTGCTTTGATGGAGAGGATGACAACACAC
##TGTTAAATGACAACGGGGAACCTATTTTTGCCCGCAGTCC
##AGGTGGTTCAAAAAGACCTCTAAAGCCCAGGTGGGTGGAC
##ACTAGAGTCTGCAGCGATAACGCATCTTTGATTGAGTTCA
##TCAAGTTTGCAGAAGGAAGAAGGTCCCTCAGTGGGCTCCT
##TGTGGGACTGCAAGGATTCCCAGATTTCTTATCAGGGAAG
##ATGAGAGAAGCCATAGATACAGTGACAGTCTTATACAACA
##GTGATGCAGGCAGCCGAGCTTACCGACATGCCCTTGCCAT
##GATGCCTGAGGCAGCCACAATCTTTTTGTTGGTGATGTTG
##GCCATCATCTGCACATCAGGAATCATCATGTTTTTCCTGG
##CTCCAAAGGGGTTGAGCCGCATGTCCATGGCTATGATGAC
##TATGCTGGTGTCTGCTTATTTGATGTCCTTGGGAGGCATG
##AATCCAGTGCAAATCTCATGCATCATGCTTGTTTTCTTCA
##TTTTCATGGTTGTGCTGATTCCAGAACCAGGAACCCAACG
##ATCCTCATATGACAACCAAATCATTTACCTGCTGGTGGGA
##ATTTTGAGCCTGATCCTGCTTGTGGCAGCAAATGAGATGG
##GCATGCTTGAAAAGACAAAGAGAGACATCTTTGGTGACAC
##AATGGTTACTGAAAGCAAGAAATGGTCCTTCCCTGAACTT
##GACCTGCATCCAGGTGCAGCTTGGACGGTATACGTCGGTT
##TGGTGACACTTGTCACGCCGATGTTGCACCATTGGATAAA
##AGTGGACTATGGCAACATATCACTGTCAGGCATTACTCAA
##AACGCCCAGGTGCTTGGCTTGATGGACAAAGGCATACCTT
##TCATCAAGATGAACATGTCCGTGGTGATCTTACTACTGAG
##CGCTTGGAATGGAATAACATTGCTACCCCTCTTTTCTGGA
##ATGGGAGCTGCTGCCCTGCATTGGGGTTTCATACTACCAG
##GCCTGCGAGCTCAAGCCGCCAAAGCTGCCCAAAAAAGAGT
##GTACCACGGTGTGGCAAAGAACCCAGTGGTGGATGGAAAC
##CCTACAGTTGACATTGATGATGCCCCAGGAATGCCTGCTA
##TGTATGAAAAGAAGCTGGCCTTGATTATCCTTCTAACATT
##GGCTATTGTAAATTTGATTCTTACCAGAACCCCATTTGCC
##ACTGCTGAGTTGGTCGTCCTAGGCTCAGCTGCAGTTGGTC
##CACTGATCGAAGGCAACACAAATGCCTATTGGAATGGGCC
##CATTGCTGTGGCATTTTCAGGACTGATGAGAGGCAACTAT
##TATGCCACCATAGGCCTAATGTACAATGGATGGTTGGCCA
##AACAGGCAAGAAGAGGAAAGGCAGCAGGAGTGACCCTTGG
##CGAAGTGTGGAAACGACAGCTGAACATGTTGGGTAAGCAA
##GAGTTTGAAAGGTACAAAGTCTCTGACATCTTAGAGGTAG
##ATAGAACGGCTGCCCAGAGGTACCTGAAAGAAGGTAGGAA
##TGATGTAGGTATCAGTGTGTCAAGAGGGGCTGCCAAAATC
##CGCTGGCTCCATGAGAGAGGGTATGTGAAACTATCTGGAA
##GGGTAGTTGATCTGGGATGCGGACGTGGCGGATGGAGCTA
##CTATGCTGCAGCCCAGAAAGAGGTGATGAGCGTCAAAGGT
##TACACTTTGGGGGTTGAAGGCCACGAGAAACCTGTTCCCA
##TGCAAACATTGGGCTGGAACATCATCAAGTTTAAAGATAA
##ATCAAATGTGTTCACCATGCCAACTGAATCAAGTGATACC
##CTGCTGTGTGACATAGGGGAGTCCTCATCAAACCCACTCA
##TAGAGAGGGACAGAACGTTAAAGGTCCTAGAGAACTTTGA
##AAGATGGAAACATGTCAACACTGAGCACTTTTGTGTGAAA
##GTGCTATGTCCATATCACCCAGATGTCATAGAAAAGCTAG
##AGCGACTGCAGCTCAAGTTTGGTGGAGGGCTTGTGAGAAT
##ACCATTTTCCCGAAACTCCACTCATGAAATGTATTACATA
##TCAGGAGCCAGGAATAACATTACACACATGGTCAATGTCA
##CGTCCAGAAGCTTATTAAGAAGGATGAATAGACCAACAGG
##GAAGCCCATTATTGAGGGAGATGTCTTCCTCCCTACTGGC
##ACCAGAAATGTGGCCAGTGAGGCTGGTCCTATTGACCATG
##ATGCATTGCAGTTACGGGTTAGCCAACTCAGGAACGAATA
##CATCAAAACCTGGACAACTGACGCCAACCACCCCTATAGA
##ACTTGGCATTATCTTGGAAGTTATCTATGCAAAGCTACTG
##GAAGTTCCTCCTCCATGCTTAACGGTATAGTGAAAATGTT
##GTCTATGCCATGGGATAAATTCGAATCAGTCACCCTTCTA
##GCCATGACAGACACAACGCCTTTTGGTCAGCAAAGGGTTT
##TTAAAGAGAAAGTTGACACAAGGGCACCTCCACCACCTCC
##AGGAACAAGGGCTGTTATGAGAGTAGTCAATGCATGGCTG
##TTCAAGCACTTGGCCAGGAAATTAAAACCCAGGATTTGCA
##CACGAGAGGAATTCATTTCCAAAGTAAGGAGCAATGCAGC
##TATTGGTGCTTACCTTGAAGAACATGACAAATGGAAAAGT
##GCTAGTGAGGCCGTGCAGGACCCCAAGTTCTGGAAGCTCG
##TTGAAGACGAACGCAAACTCCACCTCCAAGGAAAGTGCCG
##CACTTGTGTGTACAACATGATGGGAAAGAGAGAGAAAAAA
##CCTTCTGAATTCGGCAAAGCAAAAGGCAGCAGAGCGATCT
##GGTACATGTGGCTTGGTGCCCGTTTCCTTGAGTTTGAGGC
##ACTGGGATTCTTGAATGAGGATCATTGGGTGTCAAGAAAG
##AACTCTGGGGGAGGAGTTGAAGGGACAGGACTGCAATACC
##TAGGATACATCCTCAAGGAACTTGGGCAGAAACCAGGTGG
##TTCAATGTATGCAGATGACACGGCTGGATGGGACACCCGC
##ATCACAGAAGAAGACCTGGAGGATGAACAGGAAATTCTGA
##AATACATGACTGGAGATCACCAAAAACTGGCCTGGGCAGT
##CACTGAGTTAGCCTATAAAAACAAAGTGGTCAAGGTTATG
##AGACCAGGGCCTGGAGGGTTAACGTTTATGGACATCATTT
##CCCGCAGAGACCAGAGAGGGTCAGGACAAGTTGTGACCTA
##TGCTTTGAACACAGTAACCAATCTCAAAGTGCAACTCATC
##CGCATGGCAGAGGCCGAACATGTGATAACTAGACATGATG
##TGGAATCAGTCAGCCAAAACACACTGAAGGATGTGAGAGA
##CTGGCTTGAAAAGTTTGGAGCAGACAGACTATCTAGAATG
##GCCGTCAGTGGGGATGACTGTGTGGTCAAGCCAATTGATG
##ACCAGTTTGCAGATGCGCTCTCACATTTAAACGCCATGTC
##AAAGATTAGAAAAGACATTGATGATTGGAAGCCGTCAACA
##GGATGGGATTCATGGGAAGCTGTGCCATTCTGCTCGCATC
##ATTTCCATGAGATTGTGTTAAAAGATGGTAGATCCATCGT
##GGCCCCATGCCGTGACCAGGATGAATTGATTGGGAGAGCC
##CGTGTTTCACCAGGAAATGGGTGGATGATCAGAGAGACTG
##CATGCCTCAGCAAAGCCTACGCCCAAATGTGGTTGCTGAT
##GTACTTCCACAGGAGAGATCTCCGAGTCATGGGGAACGCT
##ATATGTTCAGCAGTCCCTGTAAACTGGGTCCCCACAGGAA
##GAACCACTTGGTCAATACACGGCAAAGGAGAATGGATGAC
##CACAGAAGACATGTTAGAAGTGTGGAATAGGGTCTGGATA
##GAAGAAAATCCACATCAGCCTGACAAGACACCCATCACTG
##AGTGGAGAGACATACCATACCTGCCCAAATCTGTGGACAA
##GACATGCAATTCCTTAGTCGGGACAACTCAACGTGCAACA
##TGGGCGCGTGACATCAAACACACTGTCCACAAAGTCAGAG
##GCCTGGTAGGAAATGAAAGATACCAAGACTATCTGTCATC
##CATGGACAGATTTAAAGAGTTGGATGAAGAAGGCCCAGGG
##GAAATCCTCTGGTAAGATGAAAATCATTTTACATGGAAAC
##CGGGATACAAACTACGGAGATAGAACCGGACTATCTCACC
##ACTGTAAAACCGGGATACAAACCACGGGGAGGACCGGACC
##TCCCACATAGCAAAACCGGGATACAAACTAGAAAACAGGA
##CCGGACCTGTATTGGAGTCAGCCCATCAACTGATGCCATG
##GCTAAGCTGTGAGGCCATGCTGGCTGGGACAGCCGCGACC
##ACCCGCGTAAAGGGGTTCCTGGATCGCTCAATCTGGGGTA
##AAAACTTATTGGGAGCCTCCACCCGTTGCCTCCGCGCACA
##ACGGGAAAGAAGGGGTCTAGAGGTTAGAGGAGACCCTCCC
##GAGCATTTAAGCGGACCATATTGACGCCTGGGAAAGACCG
##GAGACACTCCTTGATTCTCACCTTTCTCACCCTTAAGCAC
##AGATTGCTTGAATGCAGGGTGGGGAAGTTGGGAACCAACC
##AGTGTCT
##end-DNA
##DNA NC_027709
##AGATTTTCTTGCACGTGCATGCTTTTGCTTCGGACAGCAC
##TGGCAGCGGCAGGTTTGAGAGAGACGATCTTTCGCTCTCA
##TCAGTCGTGAACGTGTTGAGAAAAAGACAGCTTAGGAGAA
##CAAGAGCTGGGGATGGGCAGGAAGTCCATCCTGAAAGGTA
##AGGGGGGCGGTCCCCCTCGACGAGTGTCGAAAGAGACCGC
##AACGAAGACGCGTCAACCCAGAGTCCAAATGCCAAATGGA
##CTGGTGTTGATGCGCATGATGGGAATCTTGTGGCATGCCG
##TGGCTGGCACTGCGAGGAACCCTGTGTTGAAGGCATTCTG
##GAACTCTGTTCCACTGAGGCAGGCCACTGCCGCACTCCGG
##AAGATCAAGAGGACAGTGAGTGCCTTAATGGTCGGCCTGC
##AAAGACGCGGAAAAAGGAGATCAATGACAGACTGGATGAA
##CTGGCTACTGCTCATTGCCCTGTTGGGGATGACACTTGCC
##GCGACAGTAAGGAAAGAAAGGGACGGCACCACTGTGATCA
##GGGCTGAAGGAAAAGACGCAGCAACTCAGGTGCGTGTGGA
##GAATGGTACTTGTGTGATCCTGGCCACAGACATGGGGTCA
##TGGTGTGATGACTCACTGTCCTATGAGTGTGTGACCATAG
##AGCAGGGGGAAGAACCTGTTGACGTGGACTGTTTTTGCCG
##GAATGTTGATGGAGTCTATCTGGAGTATGGACGCTGCGGG
##AAACAGGAAGGCTCCCGGACAAGACGCTCGGTGCTGATCC
##CATCTCACGCCCAGGGAGAGCTGACGGGGAGGGGACGCAA
##ATGGCTGGAGGGAGATTCACTGCGGACACACCTCACTAGA
##GTGGAAGGATGGGTTTGGAAGAATAAGTTATTAACTCTGG
##CGATGTTTGCCGTTGTGTGGCTTGCACTGGAGAGCGTGGT
##GACCAGGGTTGCCGTGCTGGTTGTGCTCCTGTGTTTGGCC
##CCGGTCTATGCCTCGCGTTGCACACACCTGGAGAACAGAG
##ATTTTGTTACTGGCACCCAGGGGACTACAAGGGTCACCTT
##GGTGCTGGAGCTGGGCGGATGCGTTACCATAACCGCTGAG
##GGGAAGCCTTCAATGGATGTGTGGCTTGATGCTATCTACC
##AGGAGAACCCTGCCAAGACACGCGAGTACTGCTTGCACGC
##CAAGTTATCAGAGACCAAGGTGGCAGCCAGATGTCCAACA
##ATGGGCCCAGCTGTCCTGGCTGAGGAACACCAGATTGGCA
##CAGTGTGCAAGAGGGACCAGAGTGACCGGGGATGGGGCAA
##CCACTGTGGACTGTTTGGAAAGGGCAGCATTGTGGCCTGC
##GTCAAGGCAGCTTGTGAAGCAAAAAAGAAAGCCACGGGAT
##ACGTGTACGACGCCAATAAAATAGTGTACACAGTGAAGGT
##TGAACCACACACAGGAGACTATGTTGCCGCCAACGAGACG
##CATAAGGGGAGGAAGACGGCGACTTTCACGGTTTCTTCAG
##AGAAAACCATCTTGACCTTGGGGGAGTATGGAGATGTTTC
##GCTGCTGTGCAGGGTTGCCAGTGGAGTTGACTTGGCCCAG
##ACTATCGTCCTGGAGCTTGACAAGACAGCGGAACACCTCC
##CAACGGCTTGGCAGGTCCATAGAGATTGGTTCAATGACCT
##GGCTCTGCCATGGAAGCATGATGGGGGCCCACGTTGGAAC
##AACGCAGAGAGATTGGTTGAATTTGGGGCCCCTCATGCTG
##TTAAAATGGATGTGTACAACCTTGGGGATCAGACCGGAGT
##ACTGCTGAAGGCGCTCGCAGGGGTCCCCGTAGCGCACATT
##GAGGGAAACAAGTACCACCTGAAGAGCGGTCATGTGACCT
##GCGAAGTGGGGCTGGAAAAATTAAAGATGAAAGGCCTCAC
##GTACACAATGTGTGACAAATCAAAGTTTGCATGGAAGAGA
##GTTCCAACAGACAGCGGACATGACACAGTGGTTATGGAAG
##TCACATTCTCCGGGTCGAAACCCTGTAGGATCCCGGTGAG
##GGCAGTGGCACATGGATCTCCTGAAGTTAATGTGGCCATG
##CTGATAACACCAAACCCAACAATTGAAAACGACGGAGGAG
##GCTTCATCGAGATGCAGCTTCCCCCGGGAGACAACATCAT
##CTATGTTGGAGAATTGAGTCATCAGTGGTTTCAGAAAGGG
##AGCAGCATCGGAAGGGTTTTCCAAACAACCAGGAAAGGTA
##TAGAAAGACTGACAGTGATAGGAGAGCATGCCTGGGACTT
##TGGATCCGCTGGGGGTTTTTTGAGCTCAATCGGGAAAGCG
##GTGCACACAGTTCTTGGTGGTGCTTTCAACAGCATCTTCG
##GAGGGGTGGGGTTTCTGCCAAAGCTCCTAATGGGAGTGGC
##GCTGGCCTGGTTGGGTTTGAACACGAGGAACCCCACGATG
##TCCATGAGCTTCCTCTTGGCTGGAGGCCTGGTCTTGGCCA
##TGACTCTTGGGGTGGGGGCGGATGTAGGTTGTGCTGTGGA
##CACAGAGCGAATGGAGCTCCGTTGTGGAGAGGGTCTGGTT
##GTGTGGAGAGAGGTTTCAGAGTGGTATGATAACTATGCAT
##ACTACCCGGAGACACCAGGAGCTCTTGCATCGGCAATAAA
##AGAGGCGTTTGAGGAAGGAAGCTGCGGCGTGGTCCCTCAG
##AACAGACTCGAGATGGCCATGTGGAGAAGCTCGGCCACGG
##AACTGAATTTGGCTCTAGCGGAAGGGGATGCAAATCTCAC
##AGTGGTGGTAGACAAAAACGACCCCACCGACTATCGAGGT
##GGAGTTCCTGGTTTGCTGAAAAAAGGGAAAGACATGAAGA
##TCTCCTGGAAGAGTTGGGGCCACTCAATGATCTGGAGCAT
##CCCTGAGGCTCCTCGGCGGTTCATGGTGGGCACGGAAGGA
##CAAAGCGAGTGCCCACTAGAGAGGCGTAAAACAGGTGTTT
##TCACTGTTGCAGAGTTTGGGGTTGGCCTGAGAACAAAGGT
##CTTTCTGGATTTTAGACAGGAACCAACACATGAGTGTGAC
##ACAGGAGTGATGGGAGCGGCCGTTAAAAACGGCATGGCAG
##TCCACACAGACCAAAGCCTCTGGATGAGATCAGTGAGAAA
##TGACACAGGCACCTACATAGTTGAACTTCTGGTCACTGAT
##CTGAGGAACTGCTCATGGCCTGCCAGTCACACTATCGACA
##ATGCCGACGTGGTGAACTCGGAGCTTTTTCTTCCGGCGAG
##CCTAGCAGGACCCAGATCCTGGTACAACAAGATCCCCGGC
##TACTCGGAACAGGTGAAAGGACCATGGCAATACACGCCCA
##TCCGAGTTATCAGAGAGGAATGTCCAGGAACGACAGTCAC
##AATAAATGCCAAGTGTGAGAAAAGGGGGGCTTCCGTGAGG
##AGCACTACAGAGAGCGGCAAGGTGATTCCAGAATGGTGTT
##GCCGGGCATGCACAATGCCCCCAGTGACGTTCCGGACTGG
##AACTGACTGCTGGTATGCCATGGAAATACGGCCAGTCCAC
##GCCCAGGGGGGTCTTGTCCGTTCAATGGTGGTTGCGGACA
##ACGGAGAACTGCTAAGTGAGGGAGGAATCCCCGGGATAGT
##GGCGTTGTTTGTGGTTCTTGAATACATCATCCGGAGGAGA
##CCTTCCACAGGAACAACGGTCGTGTGGGGAGGTGTCATCG
##TTCTCGCCCTGCTCGTCACTGGGATGGTCAGGATTGAGGG
##TCTTGTGCGGTATGTGGTGGCGGTAGGAATTGCGTTCCAC
##CTTGAGCTGGGACCAGAAATTGTGGCCCTGATGCTGCTCC
##AGGCTGTATTTGAGCTGAGAGTGGGGCTTCTCAGCGCTTT
##TGCGCTGCGCAGAGGCCTCACCGTCCGAGAGATGGTCACC
##ACCTATTTCCTCTTGTTGGTCCTGGAGATGGGACTGCCGA
##GTGTGAGCTTCGAGGATCTCTGGAAATGGAGCGATGCGCT
##GGCCATGGGGGCACTGATATTTAGAGCTTGCAGTGCGGAG
##GGAAAGACTGGAACGGGGCTTTTGATCATAGCCCTTATGA
##CACAGCAGGACGTTGTGACCATACATCACGGACTTGTGTG
##CTTCCTGGCAGTGGCTTCGGCCTGCTCGGTCTGGAGACTG
##CTCAGAGGACATAAGGAGCAGAAGGGACTGACCTGGATAG
##TCCCCTTGGCTAGACTGCTTGGAGGGGAGGGTTCTGGGAT
##CAGGCTGCTGGCTTTCTGGGAACTGGCAGCCCACAGAAGA
##AAACGATCCTTCAGTGAACCACTGACCGTGGTGGGGGTCA
##TGTTGACACTGGCCAGCGGCATGATGCGTCATACCTCCCA
##GGAGGCCCTCTGTGCGCTTGCGGTGGCCTCGTTTTTCTTG
##TTGATGCTTGTGCTTGGGACGAGGAGGATGCAGCTGGTTG
##CCGAATGGAGTGGCTGCGTGGAATGGCATCCAGAACTGGT
##GAATGAGGGTGGAGAGATCAGCTTGCGGGTCCGCCAAGAC
##TCGATGGGAAACTTCCATTTGACAGAGCTTGAGAAAGAGG
##AAAGGATGATGGCTTTCTGGCTGCTTGCCGGTCTGGTGGC
##TTCGGCTTTCCACTGGTCAGGCATTCTTGGCGTGATGGGA
##CTGTGGACACTTACAGAAATGATGAGGTCATCCCGAAGGT
##CTGACCTGGTCTTCTCAGGACAGGGGGGCCGGGAACGTGG
##CGACAGCCCTTTCGAGGTCAAGGATGGCGTCTACAGAATT
##TTTAGCCCTGGCTTGTTCTGGGGTCAGAGGCAGGTGGGAG
##TCGGCTACGGTCACAAGGGTGTCTTGCACACGATGTGGCA
##CGTGACTAGAGGAGCGGCGTTGTCCATTGATGATGCTGTG
##ACCGGTCCCTACTGGGCCGATGTGAAAGAAGACGTCGTGT
##GCTACGGGGGAGCCTGGAGTCTGGAGGAAAAATGGAAGGG
##TGAAACAGTACAGGTCCACGCCTTCCCACCGGGGAAGGCC
##CATGAGATACACCAATGCCAACCTGGAGAGTTGATCCTTG
##ACACAGGAAAGAAGCTTGGGGCAATACCCATTGACTTGGC
##AAGGGGAACATCTGGTAGCCCCATTCTCAATGCTCAGGGA
##GCTGTTGTTGGGCTATACGGAAATGGTTTAAAAACCAATG
##AGAGCTACGTCAGCAGTATCGCTCAGGGGGAGGCGGAGAA
##GAGCCGACCAAACCTTCCACAGGCGGTTGTGGGCACAGGC
##TGGACGTCAAAGGGGCAGATCACAGTGTTGGACATGCACC
##CGGGCTCTGGAAAGACCCATAGAGTCCTCCCGGAGCTCAT
##CCGTCAATGCATCGAAAGGCGCCTGAGGACGCTGGTGCTG
##GCCCCGACTCGTGTGGTACTGAAAGAGATGGAGCGTGCTC
##TTAGTGGGAAACGGGTCAGGTTTCATTCACCGGCGGTCAG
##TGACCAGCAGGTTGGAGGGGCGATTGTTGATGTGATGTGT
##CATGCAACCTATGTCAACAGGCGATTACTCCCACAAGGGA
##GGCAGAACTGGGAAGTGGCAATCATGGATGAGGCCCATTG
##GACTGACCCCCATAGTATAGCAGCAAGGGGCCACTTGTAC
##ACCCTGGCAAAGGAAAACAAATGTGCCCTGGTTTTGATGA
##CGGCAACGCCCCCTGGCAAAAGTGAACCCTTCCCAGAGTC
##TAATGGAGCCATCACCAGTGAAGAAAGGCAGATTCCTGAT
##GGGGAATGGCGCGACGGCTTTGACTGGATCACTGAATACG
##AGGGGCGCACCGCCTGGTTTGTCCCCTCGATTGCAAAGGG
##AGGTGTGATAGCTCGCACCCTGAGACAGAAAGGGAAAAGT
##GTCATCTGTCTGAACAGCAAGACTTTTGAAAAGGATTACT
##CCAGAGTGAAAGAAGAGAAGCCTGACTTTGTGGTGACGAC
##CGACATCTCGGAGATGGGAGCCAACCTTGACGTGAGTCGC
##GTCATAGATGGGAGGACAAACATCAAGCCTGAGGAGGTTG
##ATGGGAAGGTTGAGTTCACTGGCACCAGACGAGTGACCAC
##GGCCTCCGCTGCCCAGCGACGCGGGAGGGTCGGTAGGCAG
##GGTGGACGAACAGATGAATACATATACTCTGGACAGTGTG
##ATGATGATGATAGCGGACTTGTGCAGTGGAAGGAGGCGCA
##AATACTTCTTGACAACATAACAACACTGCGGGGACCTGTG
##GCCACCTTCTATGGCCCTGAGCAGGATAGGATGCCGGAGG
##TGGCCGGTCATTTTCGACTCACTGAGGAGAAGAGGAAGCA
##CTTCCGCCACCTCCTCACCCATTGTGATTTCACTCCCTGG
##CTGGCATGGCACGTGGCGGCAAACGTGTCTAGCGTGACGG
##ACCGAAGCTGGACATGGGAGGGACCAGAGGCCAATGCCGT
##GGACGAGGCCAGTGGGGATCTGGTCACTTTCAGGAGCCCG
##AATGGGGCAGAGAGAACCCTCAGGCCAGTGTGGAGAGACG
##CACGCATGTTTAGAGAGGGACGTGACATCAAAGAGTTTGT
##GGCGTACGCTTCTGGGCGGCGCAGCTTTGGAGATGTTTTG
##ACAGGGATGTCGGGAGTTCCGGAGCTTCTGCGGCACAGAT
##GCGTCAGCGCTTTGGATGTCTTCTATACACTCATGCACGA
##GGAACCTGGCAGCAGGGCAATGAAGATGGCGGAGAGAGAT
##GCCCCCGAGGCTTTCCTGACGGTAGTTGAGATGATGGTCC
##TGGGTTTGGCGACCTTGGGTGTCGTCTGGTGTTTCGTCGT
##CCGAACATCGATCAGTCGCATGGTACTAGGCACGCTAGTC
##TTGCTGGCCTCCTTGCTACTCCTGTGGGCTGGTGGCGTTG
##GCTACGGGAGCATGGCAGGGGTGGCACTCATTTTCTACAC
##ACTGTTGACGGTTCTGCAGCCCGAGACGGGAAAACAGAGA
##AGCAGTGATGACAACAAACTGGCATACTTCCTGCTGACTC
##TCTGCAGTCTTGCTGGACTGGTTGCCGCAAATGAGATGGG
##GTTTCTGGAGAAAACCAAGGCGGACCTGTCTGCGGTTCTG
##TGGAGTGAGCATGAGGAGCTCCGGCAGTGGAGTGAATGGA
##CCAACGTGGATATCCAGCCGGCAAGATCCTGGGGGACCTA
##TGTGCTGGTAGTCTCTCTGTTCACACCTTACATCATCCAC
##CAATTGCAGACCAAAATCCAACAACTTGTTAACAGCGCCG
##TGGCGTCTGGAGCGCAGGCCATGAGAGACCTGGGAGGGGG
##AGCTCCCTTCTTTGGTGTGGCAGGACATGTCATGACTCTC
##GGGGTGGTGTCCCTGATTGGGGCCACCCCAACCTCACTGA
##TGGTGGGCATTGGCTTAGCAGCTTTCCACTTGGCCATTGT
##GGTGTCTGGACTAGAGGCTGAATTGACACAGAGAGCCCAC
##AAGGCCTTCTTCACTTCAATGGTACGCAACCCCATGGTGG
##ATGGGGATGTCCTCAATCCGTTTAGAGAAGGAGAGGCAAA
##ACCTGCTCTATATGAGAGGAAGATGAGCTTGGTTCTGGCC
##ATAGCGCTGTGTCTCATGTCGGTGGTCATGAATCGCACAG
##CGGCTTCCATGGCGGAGGCTACAGCTGTGGGGCTGGCAGC
##AGCTGGACAGCTGCTCAGACCAGAGGCGGACACACTGTGG
##ACGATGCCGGTGGCCTGTGGCATGAGTAGCGTGGTCAGGG
##GTAGCCTCTGGGGGTTTCTACCCCTTGGGCACAGGCTTTG
##GCTCCGGGCCTCTGGGGCCAGGCGTGGTGGCTCTGAGGGA
##GACACACTTGGTGACCTCTGGAAGCGCAGGCTGAACAGCT
##GCACCAGGGAAGAATTCTTCGTTTACAGGCGCACTGGCAT
##CCTGGAGACAGAACGTGATAGGGCCAGAGAGCTGCTCAAG
##AGAGGAGAGACAAACATGGGACTGGCAGTCTCGCGAGGCA
##CGGCAAAGCTCGCTTGGCTTGAAGAACGCGGATACGCCAC
##CCTCAAGGGAGAGGTGGTAGATCTGGGGTGTGGAAGGGGT
##GGCTGGTCTTACTATGCAGCTTCCCGGCCGGGCGTCATGA
##GTGTCAGGGCATACACCATTGGAGGAAGGGGGCATGAGGT
##TCCAAAGATGGTAACAAGCCTAGGCTGGAACTTGATCAAG
##TTCAGATCGGGAATGGATGTGTTCAGCATGCAACCACACC
##GGGCTGACACCATCATGTGTGACATTGGAGAGAGCAATCC
##AGATGCCACTGTGGAGGGTGAAAGGACCCGGAGAGTGATT
##TTACTCATGGAGCAGTGGAAAATAAGAAACCCTACAGCGG
##CTTGTGTGTTCAAGGTGTTGGCTCCATACCGCCCAGAGGT
##AATAGAGGCATTGCACAGATTTCAGCTACAGTGGGGTGGG
##GGTCTGGTGAGGACTCCCTTCTCAAGGAACTCAACACACG
##AGATGTACTACTCGACGGCTGTCACTGGGAATATAGTGAA
##CTCTGTCAACATACAATCGAGGAAGCTCCTAGCCCGGTTT
##GGTGACCAGAGAGGGCCAACTAGGGTGCCTGAGCTTGACC
##TGGGAGTGGGAACTCGGTGTGTGGTCCTGGCTGAGGACAA
##GGTGAAAGAACAAGATGTGCAAGAAAGGATCAGAGCGCTG
##CGTGAACAGTACAATGAGACCTGGCACATGGATGAGGAAC
##ACCCGTACAGGACATGGCAGTACTGGGGTAGCTACCGTAC
##AACACCAACTGGGTCGGCGGCATCACTGATCAATGGGGTC
##GTGAAACTTCTCAGCTGGCCATGGAACGCGCGGGAAGATG
##TGGTGCGCATGGCCATGACCGACACAACCGCCTTTGGACA
##GCAGAGAGTGTTCAAAGAGAAAGTTGACACAAAAGCTCAG
##GAGCCCCAGCCGGGGACGAGAGTAATTATGAGGGCAGTGA
##ATGACTGGATTCTAGAACGACTGGCCCAGAAAAGCAAACC
##ACGTATGTGCAGCAGAGAAGAATTCATAGCAAAAGTGAGA
##TCAAACGCAGCCTTGGGAGCTTGGTCGGATGAGCAGAACA
##GATGGGCAAGTGCGAGAGAGGCTGTGGAGGATCCTGCATT
##CTGGCACCTCGTGGATGAGGAGAGAGAGAGGCATCTTATG
##GGGAGGTGCGCACATTGCGTGTACAACATGATGGGAAAGA
##GAGAGAAGAAACTGGGAGAGTTTGGAGTGGCAAAAGGCAG
##CCGGGCCATCTGGTACATGTGGCTGGGGAGTCGCTTTCTA
##GAGTTTGAGGCCCTCGGATTCCTAAATGAGGACCATTGGG
##CTTCCAGAGAGTCCAGTGGAGGAGGAGTTGAGGGAATAAG
##CTTAAACTACCTGGGTTGGCACCTCAAGAAGCTATCAACT
##TTGAATGGAGGTCTCTTCTACGCAGATGACACTGCTGGCT
##GGGACACGAAGGTCACCAACGCAGACCTAGAAGATGAAGA
##ACAGATCCTGAGATACATGGAAGGTGAACACAAACAACTG
##GCGGCCACAATAATGCAAAAAGCATACCACGCTAAGGTGG
##TGAAGGTCGCGAGACCCTCTCGTGATGGAGGCTGCATCAT
##GGATGTCATCACAAGAAGAGATCAGAGAGGCTCAGGCCAG
##GTCGTGACCTATGCCTTGAACACCCTCACCAACATAAAGG
##TTCAGTTGATCCGAATGATGGAGGGTGAAGGGGTTATAGG
##AGCAGAAGACGCGCATAACCCGAGACTGCTTCGAGTGGAA
##CGGTGGTTGAAAGAGCATGGAGAGGAGCGTCTTGGAAGAA
##TGCTTGTCAGTGGTGATGACTGCGTGGTGAGACCCATGGA
##TGACAGATTTGGCAGGGCTCTCTACTTCCTGAATGACATG
##GCTAAGACTAGGAAGGACATTGGGGAGTGGGAGCCCTCAG
##CTGGCTTCTCGAGCTGGGAGGAGGTCCCTTTCTGCTCACA
##TCATTTCCATGAGCTGGTGATGAAGGACGGACGCACCCTA
##GTGGTGCCGTGCCGTGACCAGGATGAGCTCGTCGGGAGGG
##CCCGCGTCTCACCGGGGTGTGGATGGAGTGTTCGTGAGAC
##GGCTTGTCTTTCAAAAGCTTACGGGCAGATGTGGCTGCTG
##AGCTATTTCCACCGGCGCGACTTGAGGACTCTTGGGTTCG
##CCATCAGCTCAGCAGTGCCTGTCGACTGGGTTCCCACCGG
##CCGTACGACATGGAGTATCCATGCTAGCGGAGCCTGGATG
##ACTACAGAAGACATGCTGGACGTCTGGAACCGAGTGTGGA
##TCCTGGACAACCCCTTCATGCAGAACAAAGAGAGGATCAC
##GGAGTGGAGGGACGTTCCGTATCTCCCCAAGGCCCAAGAC
##ATGGTATGCTCCTCCCTTGTTGGAAGGAAGGAAAGAGCAG
##AATGGGCGAAGAACATCTGGGGAGCGGTGGAAAAAGTGAG
##GAAAATGATAGGTCCTGAGAGGTTTAAGGACTATCTCTCC
##TGCATGGACCGTCATGACCTGCACTGGGAGCTCAAGCTGG
##AGAGCTCGATAATCTAAGCCCAGCCTGTGACCGAGGGAAA
##ATTTTAAGGGATCATGGAATGATGCGGCAGCGCGCGATAG
##CGACGGGGAGATGGTCGCACCCGACGCACCATCCATGAGG
##CAACAATTCGTGAGACCCCCCCTGGCCAGGAAAAGGGGGG
##TGCAAACAGGCCAGGGGTGAAGAACACCCCTAGAGTGCAC
##CACGGCAGCACGCCAGTGAGAGTGGCGACGGGAGAATGGT
##CGATCCCGACGTAGGGCACTCTGTAGAATTTGTGAGACCC
##CCCGCACCATGACAAGGCCGAACATGGTGCACCAAAGGGG
##AGGCCCCCGGAAGCACGCTTCCGGGAGGAGGGAAGAGAGA
##AATTGGCAGCTCTCTTCAGGATTTTTCCTCCTCCTATACC
##AAATTCCCCCTCGACAGAGGGGGGGCGGTTCTTGTTCTCC
##CTGAGCCACCATCACCCAGACACAGATAGTCTGACAAGGA
##GGTGATGCGTGACTCGGAAAAACACCCGCT
##end-DNA
##DNA NC_027817
##AGTTTTTAAAAGTTAACCCGTGGTTTTACCCTAGTTTCGG
##TGAATTTGCCAATTTTACGGAATAACTGTTTGAAAGGTTC
##AAACTCTGGTGTCCAACGTTTGTATTAAAATGAGTGGATT
##AGGAGGCCTTCTTCCCCTCCGAGGGAAGAAAAAGAAAGCC
##CCTGTGATACAATCACAGGGCAGGGTCTTGCCGAAGAGCG
##ACTGGAAGGGAGCTCCGAAACAGGATCTAAATAAAAAGAA
##AGCGAAAAAGGACGAGACGAAAGGCCAGAATTGGCCAAGA
##AGAATTAACCCCCGGACTGGACAATGGTCGGCAATTGAGG
##GCTCTGGTGCTCGGCTGTGGAGAAGCATTTTCTCTACAGA
##CTTGATCGGAGGCTTGTTGTTGTTGATCGCTATTTTATCA
##AATCTCTACGAAAAGGTTAGACGTGACATAACGGAATTGA
##AACGCAGAGTGACTCGATTGGAAAAATCTCGAGCTAGTTT
##GATTTTGACCCCAATGGTGTTGCTGTGTCTGGCTATCCTC
##GCGGCAGGCGTGACAATCCAAGTGGTTGTCACTACTGATG
##CACGAATCGAGCTTTGGTCTGACCGGAAGAACTTTACAGC
##TCACGCTCACCTCGTCAAGGTTCCTACCGACGTTTGCAAT
##GATGGGGTGTTTGTAACAAAACATTGTCCCAAAGTTGAGA
##AGTTGAGTGACCTTGGCGAAATCGATTGCGGTTCATCATG
##GTCTGAATTTACCTTGACTTACACACGATGCGTAACCTTG
##GAAAGAGCCTCACGTGCGGAAGAGAAGGGAAAGACAATGC
##TGGGGCAGTTCAAGGAGGATCTTTCCACCCTGGAAACTGA
##GGCTTTTTTGCTGTTTAAAAAACATGCGTTCTCGACCATC
##CTGGTTTTGCTAGTATTGGCCATCGTTATGAAGTGGCCCG
##TGTGGGTTGTGGTAATACTGGGGATTCTAGCGTGGAACGT
##CGTGAAAGGTGAGTTTGTTGAGCCATTCTTGGTTTTAAAA
##CATGACCACAGTACTATGCTCATGACCAGACTGTACCCAG
##GAGAAATCGCTCACGTTGCAACTCCTGCCGGGTTGGTGGA
##CATTCGTGTTAGCCATGCCCAAATTTTTGGAGGTCAACGC
##TTTCGTGAGTTACTGAGCGACTGCTCTGTGAACGCTTCGT
##ATTCGACCGACATATGCCCCGGAGGATCACAACTTGACTT
##GGAATCGATCAAAGGTCCTGGACGTGTCTGCATGACCGCT
##CCGTACAATCGAGGATGGGGAACCGGATGTTTCAAATGGG
##GAATTGGAGCTGTTGCCACGTGCGTTGAGTTGAACTGCAC
##ACGGGAAACAAAAGTTGATTTGTTGACAAATTCTGCTATT
##GTGGCCAACGTGACAGTCAATTTCCACTCGACCAATGACA
##CTAAACTCCTTGTGCCTGACACCCCAATTACGTTGAAGTT
##TGGGAAGTTAGGAACGATGACAATGACGTGTCGTTTGGGA
##AATGACCGCATTGCTAACGATTTTTACCATGTAACTGACA
##ATATTGCATCTGGACTGTTCCAGAAAGCTTTGATTGATGC
##GTGGGAAGGACCCTCCAAGATGGCGAACCACATTAGCGGA
##CATGAAAAAGTCGTGAAGTGGGGTCACATTCTCCCAAATG
##AGATCAAGGTCAGCAAGATCATTGAAATGGAGTTAGATTG
##GGAAAAAGCGATCACCACACATGATGGATTTTCGAACACC
##TATTTTTGGTGTCAAGTGGCCGTGAACAAGTTGGTCGTTG
##GGTCATTTGCCTCATGCAAGAGCGGAGCGAAGGCTAGCTT
##CATCCAATCCTCGTGGGGTTTTGATGGTGTGGTTGAAGTG
##ACTTTGGATGAGGCCACCAAAACCATTTGCTCCCTACCCC
##TGACATGTACCGGATGTAGCTTGTTGGCTACAAAAGTGGT
##TTTCCTTGAGGGAAGCCAGCGGGCTGTTGGGCACGTGGGG
##TGTGGAAATGGAACATCAATGTTGACAGTAGGAACGACAA
##AGGTTGGGATCCAATGTGTGGTCACACCGGTGTCACAAAT
##TTGGAACTTCGTGACTCACGCTTCCGGACGATATGCGAAA
##CTTGGTTTTGGAGGAGTTGGAGGAGCTTTCCATGATCTGC
##TAGTGAAGGTTGGATTGACCTTCACCTGGGATTCATGGAA
##GATCATCACCGTGTTGTCTGGTCTCGTAGTGGCTTTTGCC
##ATCTTTGATCGGAAGTTGGTGATCCTGATCATTATCCTCT
##GTGGAATCGCTTATACCCGAGCTGACATTGGATGTGGCAT
##TGATTTTGACAGGAAGACCTACACGTGTGGAAGCGGTCTA
##TTCGTGTGGAAGGGTTTGGGAAAATACCCAACGGCCGACC
##ATTCTGTTGAGTTTGCCTCATATGATTTTCTATCAGCGTA
##CCTCCAGGAGCAGTTTAAGTCTGAGAAGAAGGTTTGTATT
##ATTTGTGAAGACATTGTCCAGTGTGAGGCAGCTAGAAAAG
##CAGCCGCTGCGGTGTATAAAAACCTAGGCCACCCGTTTGT
##CTACGTGAACACGTCGGACTCCTATGGAAAAGTATTTGCC
##GAAATCCCGAAAAGAGTCCACACTGTTAGTGTGGGAGTCG
##ACGTTGTGGAAATGGCCATGATGACTAGGGAGAACAAACC
##GGTTGGACCGTTTGGTGACTTACCGCGTAGTATGGTTTCG
##TGGAAGAGTATCCCTGAAACAGAAGAGCACCCAGTGTTGA
##GAGTGTTGACATCTTCAAGTGATTACCAGAAGGTATGTGG
##AAAAGCGATTGGATTCCAGTATGATTTTGTTGGATACCGT
##CGGACCATGTATGGATCTAATGTCCAGTTAAAAATATCAA
##AGAAGGTTTCGATTGAATGTCCCACATACTTGGCAGGAGT
##CGCCGTGAAAAATGATAGAACGGTTTTCACTGATGGAATG
##TTCTGGATGTCATCGAAACGTGAGAATGGAACATACGCGA
##TCACTGAGTTAGAGATGGAGCAGTCTCACAAGTGCATCTG
##GCCAGACCAATACACTCCTGACGCCACTTTGACGCCACGT
##GACAATGAAATGTTTGTTCCGCCTGAGTGGGGAGGGCCAA
##TGTCGAAAGCCAACCACATTCCTGGTTACAAAATGCAGAC
##TGGATTTCCATGGAACAAAGCCCCCATTCGGTTTGTTGAG
##GGAAGTGTTCCAGGAACCATTGTCACACAGATTAGTCACT
##GTGATGGTAGAGGGATTGCAGCCGAAGTGAATCCAGCAAC
##GCAGCCCAATTGGTGCTGTAAGTCCTGTACAAGGATTTTC
##CACTTTGAAGTCGATGGGAAACTCTATTATCCAATGGAGA
##TTCGGCCCGACCCGAAAGGAGGGGAACAGCAAAAAGTTCC
##TGTAGTGGAGACACCCATTGGAGATGAAGAAACCGAGACT
##GTTGGTGGATGGCTGGGTAGAATGTATAACATTCCAGGAG
##CTGAGGGATCATATGCGGATTTTCGACTCCCCAAGTTGCC
##AAATTCAAGACCAAGCGCAATGGTGGGGAGTTTGGTCAAT
##CTATTATGCTTGATGTTTTCAATTCAGATAGTTACCAAGA
##CTATGCGGGCAAGAACGCTTATGCGTTTCTATCTTTGTTG
##CTTGGTTTTTATGTTCTTTGGAATGCCAACTTTGTTTGGA
##TTAAGTGGGTTTTTGGCGTGGATGATGATTCTACCAATCT
##CACACAACTCGGTAACAATGTGCAACCTAACCGTGCATCT
##GTGGGCTGTACTGCTAAACCAGAGCTCGGCGATGTTTCTG
##TGGGGCCTAACGCTCCGATCCCAGATACAGAGGTCTACCG
##CTGGACAGATGCTACTCTTTACCATGCAGATGTTGCATCA
##CGCCATCTACGCGCACTCTTGGGTGTTCGGGTGGGTCATC
##GAAGTATGCTTGTCAGTCGGGCTTATGATGAACTTGTTAA
##CCGTCATCGATACGGTTCACCCGAAACTGATCGCATACTT
##GCTCTTCTTCGGATGGAAAACGGGCATGTGCGTAGTGTGC
##GCTTGGTTATTGATATACTCAATCAGGAGATGGAACTCTA
##TAGTCGCCGCGGCTCCGGCCGCGGGCGGGTGGAGGTCAGG
##GTATCGAACAATGATGTCCTCCAGTTTGATTGTTATCTTT
##ATCAGTGTAGGAATTGCAGGAGTTATCGCTTCGGACTATG
##GAGGTTATCCGGCTGCGGCTGCGGTGACTGCAGCATTGTT
##GATAATGGGAATCAAAATGTTTGACTTTCTGACGACCCGA
##TTGTCTCTTGAGTTCGTATCTGCAGGCATGTTCCCCGAAG
##GTGTTGAAAAAGCCTTTGAACCGGACTCGGTCAGTGACTT
##GTTTAGGGCATCTTTCACTGTAGATGGGATAAAGTTGCAG
##GACCATGTTGAACCGATCCCCATTTTGTTTGCCATTTTGT
##ACATCTTTATTGGAGCTGTGGCCTGTAAGGTTAACCCGGC
##CCTCGGAATAGTGTATGCTATCGCCATGTTCGCGACTCCT
##TTACCGGAGTTAATGCGTTTATACATGATGACCATCTATT
##CCTCTACATTTCGGACAGACACTCTGCTTGGGATGGCTAT
##CCCAGAAACGGAGCCAGAACTGTCTCAAGACTTTGGGCCA
##ATCCCTGATGGGATTTATCGGGTGAACAATCATGGATTTT
##CAGTGAAGAGTCATCGGGGAGTTGGAATCGTAAAGAATGG
##GGTTTTTCACACTCTCATGCATGTCACGCTCAATGAGCCA
##CTCGCGTGGCAAAATCGCCTAGTAGGACCTTCAATGGGCC
##ACTCTCTCAAGGACTATGTCACATACGGTGGAAACTGGCA
##ATTGCCTGACTTTGATATTGTTAATGAGGTGGGCATAATG
##GTTTGTGGACGGGATCGTTCCATTCAGTACAAAAGACACG
##AGGTTGGGACAATCATGATCGACGACAAGCGAGTGATGTA
##CTTCACTCATGATTACGGGCACGGATCATCTGGTTCACCA
##ATTTTTGTGAACGGAGAACCTGTGGCCTTATACGGCTTCG
##GGTTCCATTTGTACAATAGGTATCGATCAATAGTTCTGCC
##TATCCCACGTGAAGAAGTCCTTGATGGGGCTAGTAATGAG
##GGCATACCAGCTGAGCACGGAACCATGCGCAACAAGTTTT
##TTGTTGACTGGCATCCAGGAAAAGGGAAAACCCGAAAAGT
##GATCGTTAAAGAGGTGTTAAATGCTTTGAATTTAGCACGG
##CGGATTGTTGTTCTGGCCCCTACACGAGTTGTCCTGGCTG
##AAATAACTAAGGCAATAGGGGAAAACACATCAAAAACGCC
##CTCAAAAAATCTTGCTTTCACCGGTCACAATATTGTGACG
##GTGGCTTGCCACGCGACGTTCACTGATTATGTTTTGCGTC
##ATGGGTTATCAAAATTCAAAGCTCACGAAGTCATAATGGA
##TGAGTGCCATTTTCTGGACCCACGATCTATAGCTGCGAGA
##GGAATCCTGGAGCATCTGGCAACTAAACGTGGAGTTAAAG
##TCACGTTTATGAGTGCAACGATCCCAGGACGTGAACCTTC
##ACTCGGGTCGAATTTTGAGATCTCTGAACAGGCCTTGCAG
##TTTCCCCGTGACGTCAACCAAAGGTGGATAGAAACTGTTG
##CTAGGGGAAAGACCGTTGCCTTCGTGCCATCTCACAGGGT
##AGGTGACAAGCTAGCTCGCGGGTGTCCCCAAGCCATTTCC
##CTGCATAGGAACAATTTTGACACCAATTACAGCACAGCTA
##TGGATGAGTCCATAAAATTTATCTACACCACTGACATATC
##GGAAATGGGAGCCAATTTCAGTGCTGACACCGTCATAGAT
##TTCCGGGTGGCGATTAAGCCAAAGATTTCTAGTGAATTTG
##CCGTCACTCTTGAACCAACTCCGATCACGCGATCATCGAT
##GATTCAACGGCGTGGTCGAGTTGGAAGACAACGACCTGGA
##ACCTATATTTACCCAGTTGACAAAGGCGTCGAAGATGCCT
##CCGATCAGTTGGCTTGTTGGACAGAAGCTCAGATGTTGTT
##GGATCAATTGGACTTGACAATGATGGCAGAGGAAGTTCGG
##CAGTCAAACATTCCAGGGGCTTACAAATTAGTTGGGCGTA
##GCCTAGACATATTTCGGAAGTTGCTGGAGAAGGATGACAT
##ACCAATCTGGCTGAGCTGGAAGTGGGCCGACAGTGTTCAA
##CAACAATACTCCATATTGTTTGAAGGAGAACGTCAAGAGA
##ATGTCGCTCGTGTCGTCAACACTCGAGACTATGCTTCTCT
##AGAGTATAAGCCGAAGTTTGTTGATGCACGATTCGAGCGT
##CTTGGATGGGATCAACGAAAGCTGTCAATTCAGTTTTACA
##TGAACACTCGGAGCTTCATAACTTTCGCCACTTTGTCACA
##CGTCATTTCTCAAGTGATCGAAGCTGGAGTTGTCAATTCT
##GCTTGGAAGCGAATAGGAGACGTTAGCATCATCTTTACTG
##AAGGAGGCGACCCACATGCTAAAGATGAAACTATCATGGC
##TTGGACTATTCTGGTTGGAGGAGTGTTGGGGGCTCTTGGA
##TTCCTCATAGTTGCATGGGGAATGAAGGCTGTCTTGCGAG
##TAATTTTCGGATCCCGCGATAAGCATCTTAGCGTCCCAAC
##CTTAGTGGCGGATTTCCAACCATACATAGTGTGTATAGTT
##CCCATTGCCCTACATCTTGCTGGGGTTCCTATACCAATGA
##CAATTGTGTTTTTCGCGATGCTTTTCTTGACTTATCCACT
##AATGTACAAGAGTGCCGGACAACGGAGTTATGTTGACATT
##GACTTGGTGAAATGGATTCTGTTAGGTGGATGTATTGTAA
##CTGGAGTCATTTGCTGGGAAATGAGATTGCTCCCAAACAT
##CTCATCAGACATTTCAGCTATTTTGAATAGGCAAAGACAA
##AGGGAAGACACCCCAACTTTTGATGCTTCACCACCTTGGG
##AATGGTTGGATTTAGCACAGCCAGTCCCTCACAATGTTGA
##ATTGACGTCAGTGGTGATAACTACATTCACGACCTGTCTG
##TTCTTGCACCAAATTGTCGGATGGTCATACGAGTCAGAGT
##GGCTGAAATCCTATTTCGACCACAAAGGAGTGGGTCAGAT
##CATGGGTGGTTTTCGGTTGGACACAATTTCATGGGGATCA
##GCTCTAAGCGGTCTTCTGGGCACAGCTACTTATGCCTCAT
##GGGGAGCCATTTTGACTGGGTTAGGAGGAGCGGTTGTGTA
##TTTTTTCCTGATGGTTTCAATGCTCAAGTGGAACTTTTCG
##GGAGGAGCCACAACTGGCTTAGAAAACAATGTCATGCGAA
##ACGACCGAGAAACTGGACTAGGTAATCGGCCGGCAAACGA
##CAATAGGCGTTCCCTCCTGTACGGTGTGGTGGCGGCTGAA
##TGTCTTGTGTGGTTGTTCTGTTTCAGAACTGCCACGGATG
##CCATAGTGGTGGCTTGTTTAGTGTCCTATTGTTTATGGAT
##CATCAACAACCCGGCTAGCCCTCACCACAAAAACACTGAC
##TTAGGATCGGCGTGTAGTTTCATCGGTCTTTTGTACTGTA
##CATGTCCTACTCAAAAATGCATCCAAGTATTGATGAGGTT
##TGCTTTGGCCAGGTTGAACATGAACACCCGCTCTCTGGAA
##AAAAGCGCGACGGGAGGCCTTGGACACCGTTGGAAGAAGC
##TATTAAATGCGATGACACTATTGGAATTCAACGCTTACCG
##ATCTTGTGGAGTTGACGAGACTGAGAAGGGTGACTATGTG
##TCACGAGGAGGGCTGAAGCTGAGAGAGATAACCATGAAGT
##ATGGTTGGAAGCCAGAAGGGATATGTGTTGATCTTGGATG
##CGGCAGAGGAGGATGGTCACAGCACTTGGCTATGGATCCC
##CGCGTAACTAGAGTGGAATCATTCACGTTAGGAGGAACAG
##CACGAGAAAATCCCCAGCCAATCAAGACACTTGGTCATAA
##CCTTATCCGGTTCAAGAGTGGAGTCAATGTGTATAATATG
##ACGCCAACACATGCTAACACCATAGTGTGTGATATCGGAG
##AAAGTGACCCCAAACCAGAGGTGGAAACCTCTAGAACATT
##GCGGGTCCTCAAAACACTTGAACTATGGTTGGCCAGGAAT
##CCAAACGCTGAATTTGTGTGCAAAGTCCTTTGCCCATACC
##CCGTGGAAGTCCTCAAATGTCTGGAAACCCTTCAACATAA
##GTATGGCGGAAGAATTATTAGGTCGACGTATAGCCGAAAT
##TCAAGTGCTGAAATGTATTACATTTCTGGAGGCCGTAACA
##ACATGGTGAAGGTTATCTTCACCACCCTCCACTCCTTGAT
##TTCGAGGATACGAACTAGGCCGGAGAAAATCGTCAAAGAA
##AGTGTTTCTCTACCAGTTGGGACTAGAAGCGATCCAGGGC
##ACAAGATCAAGAGTATGGATCCAAAGATGATAGCAACGCG
##GGTGGAAAAGATAAAAAAGGAACATGCGGACACGTGGTTC
##GTTGACAACAACCATCCATACCAATCATTTCGGTATGTGG
##GATCGTACGTCACAGATGATGTGACACCAGGAGGTCAGAC
##TGTCAACCCATTAATGAGAAAAATGATGTGGCCGTGGGAG
##ACTGTTGGAGGAGTTGTAAATTTCATGATGACGGACGTGT
##CCACATATGCCCAACAGAAGGTGTTGCGAGAGAAGGTCGA
##CACACTATCCCCTGAACCTCCAAACGACATTCAAAGGGTT
##AACAGATGGATCACCGAGTTCTTGTGTGCTTCATTCATGC
##GTCGAGGGTTGAAACCTAGAATCCTGACCATGGAGCAATA
##TATCAACAACGTAAAGAGCTCAGCTGCCATTGGATCGTGG
##AGCAGTGATGTCCCGTGGAGCAGTGTCCGAGAAGCTTTAG
##CTGATAAAAGATTCCACCAAATGGTCGAGGAGGAAAGGAA
##ACTCCACTTAGCAGGAGACTGCCGCATGTGCGTGTACAAC
##ACCATGGGCAAGAAGGAGAAGAAACCTTCAGCCATGGGCG
##TGGCCAAGGGCTCTCGAACCATTTGGTACATGTGGTTAGG
##TTCACGGTTTTTGGAGTACGAAGCCCTTGGCTTCTTAAAT
##GAAGATCATTGGGTGTCACGAGACAACTTGGCATGTGGTG
##TTGGTGGAGTGGGAGTGAATTACTTCGGCTACTACCTACA
##AGAAATTGCACGGAAAGGGAAGTTTTTTATCGCCGATGAC
##ATAGCGGGATGGGACACGCGGATCAATGAGAGTGACTTGG
##CCGATGAGGAATTTCTCATCATGTCCCTCATTTGTGACCC
##ATACCATCGATCACTTGCAAAAGCCGTGTTTCGGTTTGCC
##TACCAGAACATTGTGGCCTTGTTTCCGCGAAATCATCCTG
##GGTTTGGAAGTGGAACGGTGATGGATGTCGTGGCCAGAAC
##TGACCAACGAGGTTCAGGACAGGTCGTGACTTACGCTCTA
##AACACGATAACGAACGCCAAGATTCAATTAGGCAGAATGC
##TGGAAGCCGAAGGATTACTAGACGCTCATGAACATGTAAT
##CAAAAAATGGTTAAACGACAATGGTGAAGAGGCTCTCTCC
##GGGATGGTGGTGGCCGGGGATGATGTTGTAGTTGCGACCA
##ACAACGGAAATTTTTCAAGGTCCTTACGATACCTCCATTT
##GAACGGGAAAATTCGTAAAGACATTGATCCGTCCCTACCG
##TCCAAAGTTGAAACGAACTGGGAGGTGGTTGAATTTTGTT
##CTCACCATTACCACGTGATGACCTTAAAGGACGGACGACG
##AATAATTGTCCCATGCCGAGAGCAGAATGAAATCATTGGA
##CGAGGCAGGATTCAAAAAGGAGGGTTGGTGACCCTTGCCG
##AAAGTGCCTGCCTAGCGAAGGCTTATGGGCAAATGTGGGC
##TTTGTATTTCTTTCACCGAAGAGATCTGCGGATGGCTTTT
##CTAGCCATAACTTCGAGTGTTCCAATAGACTGGTTCCCAG
##AGGGCCGGACCTCGTGGTCGATTCACCAAAATAAAGAGTG
##GATGACCACTGAGGACATGTTGCGGGTCTGGAATACAGTG
##TGGATCCAGGACAATCCCTGGATGGAGGACAAAATGGAAA
##TCGAAAATTGGAGGGACATTCCGTACCTCCCGAAATCCAT
##GGACCTAAAGTGCGGCAGTCTCATTGGAACAAAAGAAAGA
##GCCGCTTGGTCAAAGGATCTGCCGTCAACGGTCACGGCAG
##TTCGGAAAATTATCGACCAAGACACGAAAACCGAGAATGT
##CTACCAAGACTTTCTTGGCGGAATGGGCCGGTTCCAAACG
##TACACTGACCCCATGGCAACGTAAGAAACCATCTTTTCCA
##AATTAGTCGAAAAATTTTGCCCCTCTTCGAGGGGCTTTGG
##CGGCAGCAGGAGATTTTCTCCGGGGTTTCACGCTCCCCCC
##GATGCCAGTGGTCACAGCCCAAGTCAGAGACTTGGAGTTG
##TGGCGGGACAGTGAGCTCTGTCAGTGGTCAATAGCTCAAT
##AAATATGGCAGCAGAGCTTGTCTCGGGGATTCACGCTCCC
##CCCATTGTGAGTGTGTCGAACTGGTTTCGAAGGACGTCTA
##GAACGACGCTAAAGTTCAAATCCGGCAACAGAGAGTTTAT
##GTCTCGGGGCCTCACGCACCCCCCGTTGTGAGTGAAGTCC
##TTTCTGGCCATTTAGTGGTCAGGAAGGGTACCGTTTTGGA
##ACGACGGAAATAAGTTCCATGGAGCGACACTAGCCCCACT
##GAGGGGCGGTTGGAATGACACCCAACCCGCTATAGTGCGT
##CGACAGGTCAATTAGCTACCTGGAATAAGCTAATGTGCAG
##GGCAACAAAGTTCTAACGAACTAGGGTGAGTAGCGTCACC
##CCCCGGTTGTGAAAACGATTGCGACTAGAACTAAAGTCGA
##GAGTCTCCCCACCGATAGGGGAGCTCGTCAGTTTGTTTTA
##GTCCAATTACGCT
##end-DNA
##DNA NC_027819
##AGTTTTAAAAAGCTGACCCGTGGTTCATAACCAATTTGTT
##ATAACCTTTAGACGTTTGTCACGGAATAGCTTGAGAAGAA
##GCTTACTTATGTCAAGTAAGGAAGCACTGAAGAAGAAGGG
##AATTTCCCTGGGAGGAGGAGGAAAACGGGGCTTTGAGATG
##AAAAAGGCCCCACAACATAACAACAGTAATAGACAACTTC
##GGCGGTCACTGTTCAGGATGGATGTCGGACGAGCCCTTGA
##GCTAATGTTGGCATCAATTGTCAACGCGATCAGGGGTCTC
##ATTCAGCGAGTGTCTCGTCTTGAGACGCGCGTTGGACTCC
##TAGAACGGAAAAAGACACGATCGATCTACTACAGCTTGCC
##AATGTTCACACTATTGTCATTGGCTTGTTGTCTGACCCTG
##ACTTTCTCTCCCGGAAAGAGTGGAAATCAACTCATCGGGG
##GAGGACGGAACTACACTGGACTGATGAACTTGTTCAAGCT
##GCCAGAGGACATGTGCCCACGAGGAATCCATGTGGAGAAA
##CGGTGCCCCAAAGTAGAGGACTTGAGCACCGTTGATGGCA
##TTGACTGTGCCTCAACGTACATTGAGTTCACACTCGCGTA
##CACACGATGCGAAGAGAGGGTGCGACGTAGGCGGGACACT
##CCAAAGGCCACGGAAACCGTGAAGGATAGGCTGAAAGAGA
##ACATGGCTGACCTTGAGGCCTCCGCCTTCACCTGGTTGAA
##GAAAAACACGTTCACAACAATGGTTTTCATCATCGTTGTC
##GGAATTGCACTGAAATGGCCCCTCTGGATCGTCGCCCTGC
##TGGTGGCAGCGTGTTGGAGTACCGTGTTGGCTGACCATAC
##TGAACCATTCATGACAATGGATGGGAGGGTCCAGACGTTG
##ATCAAAACCCAAGTGTACCCCCATGGTTCGGTTTCCATCA
##TGACGCGAGCGGGACTTCTTGATATCAGAGCCGGTGCATT
##CTTTGTCTCCGAGGGACAGGGAGTGAAATCATTGCTCTCT
##GATTGTCACGTGAACGCGTCGTATTCAACGGACTGCTGCC
##CTATGGGATGTGACATTGACATGGATGCGCTGAATGCCGT
##TGGAAGAGTGTGTGTTGAACGCACGCTTCAACGTGGCTGG
##GCATCTGGATGCCTGGAATTTGGAATGGGAGCTGTGGCTA
##CATGTATCGAAGTATCATGCTCTCGTGAACTCCGAGTATC
##GAGCTTTGGCGAGAAGAACATCAAGGTTAACGTGACTGGA
##AGCTTTCACAGTGAAACCACGAACTTGACCCTGATTCCAG
##CCGCAGTTCGAACCCTCTCTTTTGGAGACCTCGGATACGC
##CACAATTTCTTGTGGACTTGGATTGTCTGATGCTCTCAAC
##ATGTACATCGTGGCTGGAGAGAAGCATAAAGTTCTTCTCC
##CGAAAGGCACTATTGACGTGTGGACTGGTTTGTTCAAGGT
##TGGTGCCGTCATACACGGGGCTGACACGGCTGTTCTCTGG
##GGGAAGACCACTCCCACTGAAGTCAAGGTTAAGGCGATCA
##TTGACCCGTCTGTGGCCTGGGAAGAAGGCATAAACATCGA
##GAAGGGGTTGTCAGATGGAATGTTCCTTAAATGCGACATC
##GTGGTGGACAAACTCTTGGTTGAGACAACTCGCAATTGTG
##ATAAAGTTGGTGAGCTGATCTTCACCCAAGACCAGATTGG
##AACTAGTGGACGCGTGCAAGTCACGCTGTCTGCCCCTGCT
##GGGGCAGATTGCGTGGTCGTTCTCACATGCGAGGGTTGTA
##GCCTGCCGGCTGCAAGTGTGTTCTTTGCCAAGGGAACGCA
##GATCTCGTCCACCTCAGTTGTTTGTGACGAAACGTCTGCA
##AAGATTTCGGCTGGAAAAAAGGTCGTTTACGTGAAATGTA
##AGGTCTCCAGAATGATTTCGGCTTGGAACATCGTGCTGAA
##CACTGCTGATCGTTATCAACGCCATGGTGTTGAAGGCATC
##AAACATTCGTTCTTTGATCTAACTGGCGGTTGGGGACTCC
##ACCTATTTTCAGGGTGGTGGGTCCAAATCGCCATTGTCTT
##AATCGGCTTGACGCTGCTCGTTGACAAACGCGTGCTTGTT
##CTGTTGGTTCTCGTTGGATACATCGTGTATGTCAAGGCTG
##ACTACGGATGCGGCGTCGACACCCAGCGCAAGACGTTTAC
##CTGTGGTGATGGGTTGTTTGTCTTCCGCAGTTTGTTCAAC
##TGGCCCACGGCCGAAGAGCAGGTCGAGATCGATAACTACG
##GATTGTTCGAAGGTTATGTCGATAACATGTTCAAAAAGTA
##CAACAAAGTGTGCGTCTTGTGCGAGGATGTTCTGCAATGT
##GCAGCCGCTCGAGCCGCCGCTGAGTACTACGTGTACAACC
##ATGCTGGCGTCCATTACAACTTGTCCTTGTCGCACCATAG
##GCACTTTCCAAGCGTGGAGAAGTCGATTGTGAGGGTAAAA
##ATTGGTGATGTTGAGACCCAATTGGCCGTTAGAGAACAAG
##ATCGTGAGGTGGATGCGGAACAGCTAGGGTTCTTGAAGAA
##ACCGCTGTGGCAATACGGACATAAACCAGAGAATGTCTCT
##GACAAGGTAATCCGTGTTGTGTCCAGCGGAAAGGCACGAA
##CCAAGGTTTGTCAGAAATCAGTGGCTTTTCAGTACGACTT
##CACCGGCTTTAGACGCCGCCTTTGGGGGTCTTCGCTAGGA
##GTGTCGATTTCGTCCACCATGAGACGGACTTGCCCCATGT
##ATTTGGCAGGCTTGGTCGTGAAGAACAACCAAACCATCTA
##CACGGATGGAAGCATGTGGATGCGTAGCGAGTTCAACAAA
##ACGTACACCATTACTGAGTTGAGCATGCAGCAATCCCACT
##CATGCATCTGGCCACCAAGGTTCACGGCTGAACCGCTCGA
##CTGGACTGACAAGCGCTTGTTTGTTCCACCAGCGTGGGGA
##TCACCCCTATCAGCCGCCAACCACGTTCCTGGGTACCTTA
##CCCAAACGGACTTCCCGTGGGACAAATATCCCATCGAGAT
##GATCAAAGGAGCTGTGCCTGGCACCACGGTTGAGATGACG
##AGCAAATGCAAAGGCCGCGGGAAGGCGTTGAAAGTGGAGG
##CTAACGCCTTCAGCAAGTGGTGCTGCAAGACTTGCCTGGA
##GGAAGGAAACGTGTTCCACTTCAGAATCGGAACTGATTTG
##TACTATCCAATGGAGATCCGGACCTATGACCAGCCAGAAA
##GCGCAAAGACAGAAAAGAAAACTGTATTGGTCGAGGAGGA
##GGTCGTAGCTACTGTGAGTCAGGATGACATCCAAACGGAG
##TTGCCAAAGACCTGGGACGCTGGTTTCTCTCAGACGTATG
##CTGAAGCCAGCCCTCTGAAAATGTCAAACCAGGATTTTCG
##GCTTGGCCGCGTCGATCATATAAGCCGCATGTTAGTGTTG
##TCAATAGCGCTCATGTGCATCACGGCACGCACGAGACGGA
##AGTGGCTCTTCCGAGCTGTCGGTACATGGTTGGCTTTCCT
##TTTAATTGGTATGCCTTTGCTATCGGATTGGCAATCATGG
##GGTTGGCTCATCTTGTCACAAGGGATTGCGGGACACAAAG
##GGTACACCATGTGGATGTGCCACCTTTGGATGGCCATTCA
##CACCGGGACCGGTCACATATGGTTTCTCGCGATGATGTGG
##AGACGCCAGATGTGGGCTCCGCTGGATGTCAAATGCTTCG
##TGTTGATTCTCCAATGGGCGTATGCGATAATAGCACACAA
##ACTTGGTCAATTTGGCTCCCTCTTGGATGCTGGGCTCATG
##ATTGCGGCCGGGATGGGTCTATCGACGGCAGCCGCGAACA
##TGGGATTTCACGAATGGCTGATCTCGTCCACTCTCTTGGT
##TGCATCTTGGCAAACCGCGATCTTTTCTGTAGCAATCATA
##TTGGCAGTGATCACAGTGAGAGCGTTAAAAGTCTCCTATC
##AAGCGCACTCATCCGCGTGGAGAAATGGACTGAGGAGTGC
##CACGACCCTATGTGGGCTGCTGCGGGCCCTGCAACGCAAT
##ACCCGCATGCTCCTGCTGAATGGCCCTTGGCTAGTACTTG
##GATGCTTGTTGGTGCTGTCACGGGACTGGTCACTAGCGGC
##GAACGGTTTGATGACTCAACGCTATGTTCCCACTTTCGCA
##ATGACATGCTTGGCCTTCTTGGCGAGACCACTGTCGTGTT
##GCGTTCGTGGGTCGATCGATTGGATATATCAATGCAAATT
##CGTCGCAGGATCTGGAATCGTTATAGCCGCCGTTTGGCTG
##CTAGAAGAAGCTCAGCGCCCTGAACTCGCCATGGCTATTC
##TTGTTCTGGCCACTGCTGTCTGGTTTTATTTTAGCATGAC
##TGCCAAGGTAAGCCTGGAGCTGGTGCAAATACCCGGAGAT
##TCTTGTACCATCGGTGAAACGAAACAATTTTCTCCCGAAA
##GACGATTGACAGGAACACGAGGACACCATGGGGTTGAGGT
##CCACAGTGAGCAAGAGAAGAACGGCGTTATAATGAACATC
##TGCGTTGGCGTCGTGCTTTTGCTCGTGTTTTGCTTCAACT
##GGCAGGTTGGAATAGTGGGAGCCCTTTGGTATGTGTTCAG
##TGGATCCAACAAGTTTATTCCCGCGCTGGCAAACGCGGTG
##TTCCGGTGGAATTTGAGATCTGAGGATTTCTTTCTCTCGA
##ACTCGTTTGAAGAAGAACAGTTGCAGGTGCACACCACGTT
##TGACTATCTGCCCCAAGGAGCATACTACATCAAGAGTGTG
##ACTCCTTTTTCATCGGTCATCTGCGGGTCCGGTTTTGCCA
##AAGAAGGAGTGTTTCACACACTCTTTCACGTCACAAAGGG
##CAATCCTGTGAAATGGCGTGGGAGGTATGTTAGTTTGTCG
##GGTGGATCAGTCACACGTGACACGGCTTGTTATGGTGGAC
##CTTGGAAACTCAAGTTTGAGGAGTCCGATGTTTACACCAT
##CAAGGCGTGCCTGACGGATGGGACTGTCCAATTTGACACT
##TACGAAAGGCAAACAATCAACATCGACGGGGAAGAAGTAC
##CATTGATTCCTACTGACTATGGCAATGGATCGTCTGGATC
##ACCGGTTTTTTCTCGGAGTGGAGAGGCAGTTGGGCTGTAT
##GGTTTCGGATTCTATGTCTCAGGACAGTACTACTCGCTTG
##TCTCAACGGACCAGGTTCTTCGAGACGATGAAATGCCACA
##AATACTGGACTCAACGAGCAGGGTGTTCATTGATTGGCAT
##CCTGGAAAGGGGAAAACCCGTGGTGTGGTTGTTGATGAAG
##CAAAGAAGGCTGTGCTTGGCAATCATAGGATCCTCGTTCT
##CACGCCCACACGGGTGGTAAAGAACGAGGTCATCAAAGTG
##CTCAAAGAAAGGCTTCCAGATCTCAAAGTTGGCGATGTGA
##TTGGGCATCCGATGAACATTGTAACCGTTGCTTGCCATGC
##CACTTTTGCACAACATGCCTTCTCGGATGGACTGAAGAAG
##TTTAAGTATTCAACCATAATCATGGACGAATGTCACTTCC
##TGGACCCCATGTCAATAGCTGCAAGAGGAATCATGGAATC
##GTTGTTGCAACGAAACACACGCTTAGTTTACATGAGTGCT
##ACGATTCCTGGACGTTCACCAGCAATTGGCAATAACTACG
##CGATTGATGTCGACCATGTGAACTTCCCCCGTGAGATGAC
##CTCGCAGTTCGTCATGGAGCACGCTGGAGCAAAAACGGTT
##GTTTTTGTTCCCACAAGGAAGGATTGTGACAGATTGCACC
##ATGCCACTCCGAACAGCATCTCGCTACACAGCGACTCCTT
##CGAGGAGAACGCTCCGAAAGCAGTGAACGACGATGTGAAA
##GTCATCTACACAACGGACATCAGCGAGATGGGAGCAAACT
##TCAACGTTGACACTGTCATTGACACACGAACCACCATCAA
##ACCGGTCCTGGCCCGAATCAACTTTGTTGATCTCGAAAAA
##GTCGGAGCACCCCTATCTTCTCGTATTCAACGACGTGGGC
##GCACTGGTCGCCGTGACAAAGGTAGGTATGTGATTCCGAT
##CGATGATCCGGTGCCGTCAGATTGTTTGAAGTGGATCTGC
##TGGACTGAGGCACAAATGATCCTAGATCAGGTTGGCTGCG
##GGCCAATGCCGGAGGAGGCTACCTATTTTAATGTGCCGGG
##ATCATACACGTTGCCAGAAAAACAACGACGTTTGTTTCTG
##GAGCTTTCCGAGAAGCCTGTCACGTACTGGCTCGCTTGGC
##ACTGGGTAAGCAACCTGCATGACCTCGATGGAATACTCTT
##CCAAGGAGACACTGATGGAGTGTTGAAAATACCCACGAGC
##CACGGAATCCAGCGGTACCGACCCAAGTTTGTTGACAGGC
##GGTTCGAGGATGCTCCAGATGACATGAAGATTGCATCCAT
##AACAAAACTGTTGAAATGCCGTAGTGTGACAGTCGTGGAC
##TTTGTCATGGCCGTGCAGCACTTCATAGTCTCTGGGGCTT
##TCAAGCAAAAGTTTTTTGAGGTTCTTGAGAGTGCGTACAT
##CGCAACAAGGCTAGGAGATGATGACATTCCAACTATGAAA
##AAAGACAAAATGATCTCGGCCCTCATGGCGATCTGGATGG
##GTGGGATTTTCGCCGTGATCCTGTATTTGGTCATCCTTTT
##GTTTCTGTCTCTTGGAAAGTACATAACACGCGACAAGAAT
##CCGCAAGTGATCAACCAGTACGACGAAATTCCTAAGGCAT
##GGGGCACTTGTTGGGCTCTCTTAAGCTACCACATGGGTGT
##CCCCTTTGCCATGATTTTCGTTATTGGCGGAGCAATCACT
##CTGATAAAGATCATAGCTGGAAACAATACAACGAGAAGTA
##TTGAGTACGTTGTGATAACTAGGTTCATCGTGACGGGAAT
##GATCGTGATTCTAGGATTGATCTGCTGGGAGAAAGAACTG
##ACCCCAAATATCAAACGAGATCTCACCCACATGCTGGCTA
##CCGTTTCTGGAGGCTCGTTGCCGATAAGCCCGACCGCTAA
##ACCAGCATGGAATCTCCCTACCTGGAGTCACGAGTTTTTG
##ATCAACGTGTATGCCGTTGTTGTTGGACTAAACCAAGTGG
##TGATCACTCTCACGGAGCACGATGTGGCGAAAAAGTACAT
##TGCTGATGCTGCACGCTCAGCTGCTGTGGGTGGAATGCGG
##TTATCCAACATACCATTCTATGCGGTTGTCCCTCTGCTTC
##CGGCTGTGTTCTACGGAACCACTTTGATCTCTCAGGTTGT
##CGGATGGGTAACGGGATTTTTTGTTCTTGCCCTCTTCTCG
##GCCGAGCACAAGTACAACTTGACTGACAAGGTGCTGAACA
##ACTTTAATGCCGAAAAACAAAAGCGTGAGGTTGAGGCCTT
##AATCGGCCGTGATCAGCGTGACAGGCGACGGAACATGTTT
##GCCGCTGTGATGGCAGGCCTAGCAGTCATTTGGGCATTCT
##TGGTTCAGGACCTGGCTTCTCTTTTTGTTTGCATTGCCGT
##TTGCATTCACTCCTTGTGGGTCGTTCTTGATCCCAGGAAT
##CCCAACCACCCGGACATGGAACTAGGTCACATCCTGCTGT
##TCTTTGGAGTCATAAGGATGGAGCAAACCACCTTGTACGT
##GGCTTGCCTTCTCCTCCGAATTCTCCTCGGTGGATTGGAA
##AAGAGCATGAGGACTGGAGGCGGTTTGAACTCCATTAACA
##AAGCTCCTGTTGGTGGTATGGGATACAGGTGGAAAAGAGA
##ATTGAACAAGAAGAGCTTGTCTGAGTTCAATGACTACCGA
##TCACGAGGCGTTAATGAGACAGAAAGAGGCGATTACGTTT
##CCCGAGGCGGCTTGAAAATGGATGAGCTGATAACGAAATT
##TGGGTGGGAACCCAAAGGACGTGTCGTTGATCTAGGGTGT
##GGACGAGGAGGCTGGGCGCAACGTTTGGTAGCCGATCGGC
##GAGTCACGAAAGTCAATGCTTACACTCTTGGGGGAGCGGA
##ACGTGAGAACCCACAAAAGTTCACGACGACTGGATACAAC
##TTGGCGACCTTCAAGACCGGAGTCAACGTCTATGCGATGA
##ATCCACAGAGTGCGAACACCATAGTGTGCGACATCGGAGA
##AAGTGATCCCAAACCAGAAGTTGAGTTCAGTCGGACCATG
##AAAGTTCTGAACCTGCTGGAAGACTGGTTGGACAAGAACC
##CTCAAGCGGCGTTTGTGTGCAAGGTACTGGCGCCATATCA
##TCTTGATGTGTTGCGGAAGATTGAGGGCTTGCAGCACAAG
##TTTGACGGCCGTTTGGTTAGGTTGTCACACAGTCGAAATT
##CGACCGCTGAGATGTACTATATCTCTGGAACCCGCCAAAA
##TCCCGTTGCCGCCGTCTACGCTGTGTTGGCAGTTCTGTGT
##CGACGATTCACGATCAACGACCCTGAATTTCGCATTGACC
##CACCGAAATTGTCCCAAGGAACACGTTGTGATCCTTCGTC
##AAAAGTCAAGGAACTCGATGAGGACAAAGTGAGCACTCGC
##ATCCGACGGCTTAAAGACGAGAATGCTCGGACCTGGTTTT
##ACGACGAGGAACATCCCTACAATAGCTTCAAGTACTATGG
##ATCATTCGCTGCGGACACGCGGTCAGGTGGTGGACAGACG
##GTAAATCCCATGATCCGACGTGTCATGTGGCCATGGGAAG
##AACAGAAAAGAACGACCTCCTATATGATGACAGATGTCTC
##CACGTACGCCCAGCAGAAGATCCTCCGTGAGAAGGTTGAC
##ACGTTGACGGAAGAACCCCCGGCGAACATAAAACGGGTTA
##ACAGACTCATCATGAAGTATTTTGTGCGCATGTTCAAGGA
##CCGCGGTTTGAAACCACGTATCCTCACAGCCGCAGACTAT
##GCCAGAAACGTGCAAAGCCATGCCGCCATTGGGGCGTGGA
##GCAAGGAAATTCCGTGGACCAGCGTGAATGAAGCGTTGGC
##TGATAGTGAATTCTGGAACATGGTGGATCGCGAACGGGCC
##AAACATCTGGCGGGGGATTGCGAAATGTGCATCTATAACA
##CAATGGGAAAGAAGGAAAAGAAACCCACTGTGGCCGGATT
##GGCAAAAGGATCTCGCACGATTTGGTACATGTGGCTCGGC
##AGTCGTTTCCTTGAGTATGAGGCATTGGGATTCTTGAATG
##AGGACCACTGGGTTGCCCGTGAAAACTTTCCTGGTGGAGT
##TGGAGGTGAGGGAGTCAACTACTTCGGATACTACCTTGAG
##GAGATTGCTAAGAAAGGGAAGTATCTCGTGGCGGATGATG
##TCGCTGGATGGGACACGCGGATAACCCAGGCCGACTTGGA
##TGACGAGGAGTACTTCATACTCGAACAGATAACCGATCCA
##TACCACCGGAAATTGGTGAAGGCGCTGTTCATGTTCGCAT
##ACAAGCACATCGTCGCCCTGTTTCCGAGAGACCATCCCCG
##CTTTGCTAGCAACACAGTCATGGACGTTGTGGTTCGCACA
##GACCAGAGAGGCTCAGGTCAGGTGGTCACCTATTCGATGA
##ACACCATAACAAACGGAAAAACCCTGGTGGGCCGTGAGCT
##TGAAGCTTGTGGGCTTCTGGAAGCAAGCGATGAGGAGATC
##TGGCGATGGCTGTTGTTGTATTGTGTTGCGTTCTTGAGCC
##GATCCGTTGTGGCTGGCGACGATGCAGTTGTCGCGACAGA
##CAATCCACAGTTCATGTCATCCCTCAAGTACATCACACTG
##GCAGGAAAAATTCGGAAGGACATCGACTTGGAAACCCCGT
##CTAGGTTCTCAACCAATTGGGAAGAGGTTGAGTTCTGCTC
##GCACCACTACCACCGGCTGCACATGAAGGATGGAAGGGAA
##ATAATAGCGCCTTGTCGTGATCAATTCGAAATCATCGGAA
##GAAGCAGAATCCAGAAAGGAGGCGTTGTTTCCCTTGGAGA
##CAGCGGGTGTCTCGCCAAAGCGTATGCGCAAATGTGGGCT
##TTGTATTTCTTCCATCGTCGTGATCTGCGGTTAGGCTTTG
##CTGCCATAACATCATGCGTGCCCAAGGATTGGGTTCCAAC
##CGGACGCACCACGTGGTCTGTACACCACGGGAGTGAGTGG
##ATGACGACTGAGGACATGCTATCCGTTTGGAACAGAGTTT
##GGATCGAAAACAACAAGTGGATGTCAGACAAGACTCCGGT
##GTGCCACTGGGGTGAGGTTCCGTACCTGCACAAGAAACAG
##GACATAGCTTGTGGAAGCCAGATCGGGTCTCATGCACGCT
##CTGTCTGGTCTCGGGACATGGAGTCGCATGTTGAAAGGGT
##TAGAAAAACGGTGGTGCTAGAGAAGGGACACCAGGAGTTT
##CCGAACGCTCTTGGAATGTTCGCGCGATACGCAAAGCCGG
##AAGTGTCATTGTTCAGATGAGCACCACAAGGTGTTTATTT
##GAACGCAAGTAACAAATGTCTGAAAACTCATAGAGGTAAG
##GACATCCAAGTAGCTATAGTTGGAAAATTCATAGAAGTAA
##CAACTGTGGCTTGCTCAGAAAACTCGTAGAGGTAATGGGC
##AATAAAAATCGCATAACAGATGCCTGAAAACTCACAGAGG
##TAAGGACATCCAAACAGCCATGGTTGGAAAATTCATAGAA
##GTAACGACCATGGCCTGCTCAGAAAACTCGCAGAGGTAAT
##GGGCTTCTAAAAACCGTAAAATACGAACAAAGTCAGACCG
##AAAAGCCACTCAATGGTTGTAAAGAGTGCTGTCTGTGACA
##ACCCAAATAGTCGATGGAAAGACGAAAGAGGTAGGGGAAT
##GGGAACCCCATCCAACGAAAGTTACCGGTTTATCCACCCC
##CTGGAATGTCGATATATTCCAGGTAGGAGGCACGGGCTCC
##GTCCTCCGAACCCGAAAGGGCAAAAACCAAGATGGTGAAA
##GGCCATCCACGCAGGGCAACAGGAAGAAATTCCGGGTGAT
##TAGCCACACCCCCCGAAACGTGATTTATATGATGACAAGA
##ATCAGATGGAAGATCCCCACCGTTAGGGGATCCATCCAGC
##ATTCTTGGAATCATGGCT
##end-DNA
##DNA NC_027998
##AACTGTTGTTGTAGCAATGCGCATATTGCTACTTCGGTAC
##GCCTAATTGGTAGGCGCCCGGCCGACCGGCCCCGCAAGGG
##CCTAGTAGGACGTGTGACAATGCCATGAGGGATCATGACA
##CTGGGGTGAGCGGAGGCAGCACCGAAGTCGGGTGAACTCG
##ACTCCCAGTGCGACCACCTGGCTTGGTCGTTCATGGAGGG
##CATGCCCACGGGAACGCTGATCGTGCAAAGGGATGGGTCC
##CTGCACTGGTGCCATGCGCGGCACCACTCCGTACAGCCTG
##ATAGGGTGGCGGCGGGCCCCCCCAGTGTGACGTCCGTGGA
##GCGCAACATGGGGTGTTCAACTGATCAAACCATTTGTTCT
##CCAGTCGTGGGGGCCGACTATAATACCTCCTCGGGCTGCC
##GGGCCTTAAATGGGAGCTACCACTGCGGTGGTGGCTCTTG
##CCGGTCACCAAGTCGTGTGCAGGTTGCGAGACGAGTCTTG
##CAGCTGTGCGCATTCCTTGCGCTGATCGGATCCGGTATGT
##GTTCGATCCGGTCCAAAACTGAAGGGCGCATTGAGTCAGG
##GCAAATATTGCAGTCTCAGCGCGCATGTTGGACTGGTGAG
##GGTTTTGCTTTCTTTTCTAACTGTTGCAATCAATCTGATA
##TTATGTGGTGTTTGCACCGTTGGTGTGTGACAAGACCTGG
##CTGTTTAGTGTGCACGGGCAATGCCACCCATCCTATCTGC
##TGGGACTATCTTGGATCCGGTGTAAGTCGGCGGCCTGCAC
##GTCGAATGGGTGAGGGAGCTGAAGCGCTTCTTCGCTTGAT
##CGGCATTGCAGGTTGGCTTGGACTGTTAGCTGAGTCCCTT
##GGTATGTCCGAAGTCTATGCAGCTATTCTTTGCTTTGGAT
##TTATTGCTTGGTATGGCTGGGGTATACCTAAAACACTGGT
##GTGCACCGTCTGCCCTGCAGTGAACATTTCTCCCTATAGC
##TTCTTATCTCCAGATACTATCGCATTTGGTACGTGGATAC
##TACAACTACCTGGTCTTTTGTGGCAAATGTTTGTTAGCTT
##CCCTATACTCTACAGCACTTGGATTCTTTGGTTGTTGCTC
##AGCGGCAAGACTGTTGCTGTGATAGCAATCCTTCTGGCTA
##GTCCTACGGTTATGGCGTACAAGCATCAATCTGAAAGCTA
##CCTCAAATACTGTACCATAACCAATACTTCAACTTCTATG
##AACTGTGACTGCCCCTTTGGAACCTTTACTCGCAATACTG
##AGTCTCGTTTCTCCATACCTAGATTCTGTCCTGTTAAAAT
##CAATAGCTCTACATTTATTTGTTCATGGGGGTCGTGGTGG
##TGGTTTGCTGAAAACATCACGCGTCCATACACGGACGTTG
##GCATGCCACCAGCACCGATTTCCGCTTTGTGCTATATCTA
##TTCTAACAATGACCCACCTCCTTGGTATCATAACACAACT
##ATCATACCTCAGAACTGTCGCAACTCTACGGTGGATCCTA
##CCACAGCTCCATGCCGTGACAAGTGGGGCAACGCAACTGC
##TTGTATTCTTGACCGCCGGTCGCGGTTCTGCGGGGACTGC
##TATGGCGGTTGTTTCTATACTAATGGTAGTCATGATCGAT
##CCTGGGATCGATGCGGGATTGGTTACCGTGATGGACTCAT
##AGAGTTCGTGCAGCTCGGTCAGATTCGACCTAACATCTCG
##AATACGACCATTGAGCTCCTCGCTGGCGCCTCGCTTGTGA
##TCGCATCCGGTCTTCGGCCTGGGTTTGGTTGCAGCCGAGC
##GCATGGCGTGGTGCACTGCTATAGGTGTCCTTCATACCGT
##GACCTTGAACAGTTTGGTCCTGGGCTTGGGAAATGGGTGC
##CATTGCCCGGCGAGCCTGTCCCGGAGTTGTGTATCAACCC
##TCAGTGGGCGAGGCGCGGCTTCCGGATGTCTAATAATCCT
##CTGAGCTTGCTACAGACCTTCGTTGAGGACATTTTCCTAG
##CGCCTTTTTGTAATCCGACGCCTGGCCGTGTACGTGTGTG
##TAACAATACCGCTTTCTATCCAAGAGGAGGCGGCTTTGTG
##CAGCTCATCGGGGACGTCCAGGTGCTAACCCCTAACACTG
##CATCTTTACACTCTCTGCTGACTTTGATATCTCTTATCTT
##GTTGGTGTGTGTTGTTTCTGGTGCGCGATTCGTTCCACTA
##ATAATCATATTTTTCTGGAGCGCGCGCCATGTATATGCTT
##CTTGTTACTTAAGCTGTGATTGGGCTGTTTGCAACGATGC
##GTTCTGTTTCACATCTGGCACTTGTGCCACCTTCAATGAC
##GTCTTGTGTCTGCCGGTTGCGACGCGCATATCGTCCTGTG
##GTCATGCTGTGCCACCTCCCGACCGTGGTTGGGAGGTGCC
##TGCGGCGATGTCATGGGTGATTTCGCGGACTACTGGCCTG
##ACGTTCGATGTCTTTTCCTTCATTCAGTACCTTCCTACTG
##TGCCTGGCAACAACACCAATATCATTTACTGTGGTGAACC
##AACCTTCCTCGGGGACATCACGGGCATCTATTGGCCTTAC
##TTTTTGCCTGGCGCAATCCTCTTGTACTTGACTCCCTTCC
##TAGGTTTAAGGTTAATGCTTGCCGGCTTCAATATAGATGG
##CTTGTTTCCCATACGGCATGCCACGGCTGCACTGAGGTTT
##TCGACTTCTCGTGTGACCTTGTGTGTCGTAGTTGCTTTCC
##TAATCTATATATTATCTCACCCTGTTAATGCTGCGCTCAA
##TAGAATGTTCTTAGCATCTGCAAATTTAGAGATGATCTTA
##TCTTTTGATACCTATCATGAGACTGTTCTTTATATCCTTT
##GTCTATTGCTCTACCTCCAGGTGTCGCCCCGTGCGGGCTT
##GGCCGCTATGGTGGCCATCAAGCTATCTCGAGGCCTGTTA
##TTCGCTGTGGTGTTGGCGCACGGTGTGTGCCGACCTGGGC
##GGGTATTTGGTCTTGAGGTTTGCGCGGACATCTCTTGGTT
##GGTGGAGTTTACTGGCAATTGCACTTGGTACATGTCCTGT
##GTCTTCTCTTTTTGGTGCGCAGTGTTTGCCTTCACCAGTC
##CACTTGGACGACACTATAAGATTCAGATCTATCGGTACTG
##GGCGCAGGTCTATGCCAGACTCGTCCTCGCTGTCGGTTGT
##GGTCCTCTCGGTCGAGAGTTCCATTTCCGTGCAAGTGTGG
##GCGTGCTGTGGTGTGGAGCTTGCATGCTCTGGCCCCGTGA
##GTGCTCTGAAATCAGCCTGGTCTTCATTCTGTGTGCTCTG
##ACAGTGGACACCATAGACACATGGTTAGTAGCGTGCTTGT
##CCGCAGGGCCGAGTGCGCGAACCCTTGCAATTCTGGCCGA
##TGACATGGCGCGCATTGGTGACCACCGGGCGTTGCGCGCC
##GTGTTACGTTGCTTTGGATCACGCGGCACATACATATACA
##ACCACATGGGCCAAGTCTCGGAACGGGTGGCGCAAGCAGT
##CAGGGATCTCGGCGGTTGCTTGGAACCAGTCGTGTTGGAG
##GAGCCCACCTTTACTGAGATCGTGGATGACACAATGAGTT
##TGGTGTGTGGACAATTGCTTGGAGGTAAACCTGTGGTGGC
##CCGCTGCGGCACGCGTGTCTTGGTGGGACACCTCAACCCT
##GAAGATCTGCCACCTGGTTTCCAGCTGAGTGCTCCGGTGG
##TTATTACCAGGCCAAGCATTGGTACGTGGTCCTTCCTTAA
##GGCGACACTCACAGGGCGTGCTGAAACACCAGGGTCCGGC
##CAGATCGTGGTGTTGTCTTCCCTGACAGGTCGGTCAATGG
##GTACCGCAGTGAATGGCACACTGTATGCGACCGGCCATGG
##TGCCGGCGCGCGCGGCCTAGCCACGTGCGCTGGTTTGAGG
##ACGCCACTTTACACGGCATTATCTGATGATGTCGTGGCCT
##ATTCTTGCCTTCCGGGCATGAGTTCCCTAGACCCCTGCTG
##CTGTTCGCCGAGCCGGGTTTGGGTGATGAATAACAACGGA
##GGGTTGGTGTGTGGCAGAGTGGAGAATGACGACGTCTGTT
##TGGACTGTCCCACGCACATAGATCAACTGCGGGGTGCTTC
##GGGCTCACCAGTTTTGTGTGATCACGGTCATGCATACGCG
##TTGATGCTCGGTGGTTACTCTACCAGTGGTATTTGTGCAC
##GCGTCCGGACGGTCCGGCCATGGCATAACGCCTATTCCTC
##CTCGGGGGGGCAAGGCGGAATGCAGGCGCCAGCTGTGACA
##CCAACATACTCTGAAATCACCTACTATGCCCCTACTGGTT
##CTGGTAAGTCAACAAAATATCCAGTGGACCTAGTCAAACA
##GGGACACAAAGTATTGGTCCTTTTACCAAGTGTGGCTGTA
##GTCAAAAGTATGGCCCCTTATATTAAGGAGACATATAAGA
##TCAGACCCGAAATTAGAGCTGGCACAGGTCCTGACGGTGT
##GACGGTCATCACTGGTGAGAACTTGGCGTACATGACCTAT
##GGCCGCTTCCTTGTGGATCCGGAGACGAATCTGCGGGGCT
##ATGCTGTAGTCATTTGCGACGAGTGTCACGACACATCATC
##CACCACGCTACTCGGCATTGGCGCAGTGCGCATGTATGCC
##GAGAAAGCTGGAGTGAAGACCGTTGTATTCGCCACAGCCA
##CCCCTGCTGGCATTCAAGTACAGTCACATTCCAACATTGA
##TGAATACTTATTGACTGACACAGGCGACGTGGAATTTTAC
##GGCGCCAAAATCAAAATGGACAACATCAGAACTGGTAGAC
##ATGTTATCTTTTGCCACTCGAAGGCCAGGTGTGCGGAACT
##AACGCAGCAGCTCTCCGGCCTTGGCATTCGTGCAGTGAGT
##TTTTGGCGCGGCTGTGACATCAAAACCATTCCCGCCTCAG
##ACTCCATTGTTGTGGTGGCAACTGATGCATTGTCCACGGG
##CTACACAGGAAACTTTGATTCGGTCATCGACTGCGGGTGT
##TGCGTGGAGCAAACTGTGACAATTGACATGGACCCTACGT
##TCTCCATCTCGGCCCGAGTGGTGCCATGTACTGCTGCATT
##GCGCATGCAGCGGCGCGGACGTACCGGTCGTGGTAGAAGG
##GGAGCGTACTACACAACTTCTCCAGGAGCAGCACCCTGCG
##TCAGCGTTCCCGATGCTAACGTCTGGCAAGCAGTGGAGAG
##CGCCATGGTCTTTTATGATTGGAGTGCTACCAGGATACAA
##CAGTGCCTGGCGGCATACCATGATTTGGGGTGCACACCAC
##GCATCAGCTGTGACCCACACACTCCAGTGCGGGTGATGGA
##CACACTGAGGGCGTACCTGCGCAGACCTGAGGTGACGACT
##GCAGCTCTCGCAGGAGAGCAGTGGCCGCTGCTTTATGGTG
##CGCAGTTGTGCATCTGCAAAGAGACCGAGGCCCACGGTCC
##TGATGATAGCATCAAGTGGAAGTGCTTACTCAACAACAGT
##AACAAAACACCCCTGTTGTATGCCTTAGACAATCCTACAC
##TGGAATTCACAACCCAACATGACTTGACTCGCCGTATAGC
##CGGCGCTCTATCGAGCACAGTGTTCGTGGAGACAGGCTAC
##GGCCCCATCCTCCTTGCTGGCGCCGCTTTGGCTGCCTCCT
##TCGCCTTTGCGGGCGCCACTGGAGCTTTAGTGCCGTCGGC
##TGTTTGGAGCGTTGAGGTCAGGCCTGCTGGCGTGACCCGT
##CCCGACGCGACAGACGAGACCGCGGCCTACGCACAGCGCT
##TGTACCAAGCCTGTGCAGATTCAGGAATTTTCGCCAGCTT
##GCAGGGTACGGCGAGTGCGGCGCTGGGCAAACTGGCCGAC
##GCCAGTAGGGGTGCTAGTCAATATCTGGCAGCCGCGCCTC
##CTTCACCCGCCCCCCTGGTACAGGTGTTGCAGTTCCTCGA
##GACCAACTTTAGCTCCATTGCATCTTTCGGCCTGCTCTGT
##GCTGGCTGCCAGGCTGGCGAGTGCTTCACTGCGCTTGCTG
##GCTTGGTGTCCGGTGCTACAGCTGGCTTGGGGGGTGCCCA
##TAAGTGGCTATTAGCTATTGCAGGAACTTGGCTGGTTAGC
##TTGCAGACCGGGTCCCGTGGCGGCATGGTTGCGGGCCTCT
##CGATTCTAGCGGGCTGTTGCATCGGTAGTGTCACCGGGCT
##TGACTTCCTGTTTGGGTGCCTTACAGGTTGGGAAGCCGTG
##GTCGGCGCTGCGGTTGCGACACAGAAGATCTTGTCTGGTT
##CAGCTGATATGACCACTCTGGTAGATCTCTTACCTGCTCT
##TTTCTCCCCCGGTGCCGGCATAGCTGGCATCGTGCTTGTC
##TTCATCTTAAGCAATTCAAGTGTAACCACATGGGCTAATC
##GGCTATTATCCATGTGTGCCAAACAAACCATTTGTGAAAA
##CTACTTCTTAAGTGAAAGATTTGGCCAACAATTAAGCAAA
##CTTTCCCTGTGGCGCTCTGTGTACCATTGGGCGCAGGCAC
##GTGAGGGATACACACAGTGCGGCGTGATCAGCGGGATCTG
##GAGCTTCGCCTTGTGCATTCTACGCGCTGTGTGGGATTGG
##GCGGCCAAGCATGTGCCACGGTTCCGTGTGCCTATGATTG
##GCTGCTCACCTGCGTGGTGCGGGCGCTGGCTTGGTACCGG
##CACCTTGTTGACCACCTGTGCGTGTGGAGAACGTGTGTCC
##CTTCAGTGCCTTTGCTCAACATCTGACCCACAACTCAGTG
##TGGGCCGTTGGTGTCGGTGTAGTTGGAGTGTTGGGTTCCC
##ATTCAACCCGACTACGACAGGCACTGGCACCTTACGGCCG
##GACATCAGTGACGCCAACAAATTGGGTTTCCGGTATGGCG
##TTGCCGACATCGTGGAGCTAGAGCGGCGGGGCGACAAATG
##GCACGTCTGTGCAGCATCATGTTGCTTGGACCGGGCCAGC
##GTTGCATCCGCTGTGAAGGCCCCACCGGTCACGGCTAATG
##GTATACCTATTAATAGCTTTTCTCCACCACAAACTTATTG
##CCTATCTCTCTGTTCCTTTGATACAGTTTGCATGTCTACT
##AACTTATGTAACCCAGCTAAGACCCTGAGTGTGTGCCAAG
##AGGAGGCGGTTGAGCTGCTGGAAGAGACAGTTGACACAGC
##ACAAGTAGTGATGAGCCAAAATCTGGCAGCGCGTAGACGC
##GCTGAGTATGATGCATGGCAGGTTCGCCAAGCAGTTGGCG
##ACGAGTACACGCGTTTGGCAGACGAGGATGTTGACATGAC
##AGCGTCGGTGAAACCCCCAGTGGCCAGGGCTGCTGTGGGT
##AGCTCAACGTTGGATGATGTTAGCGTGCTGACTGTCTTAC
##GCGAACTCGGCGACCAGTGCCAAAATGCTATCAAATTTGT
##AGTTCAGGCGGCTTCACGGTTTGTTCCACCAGTGCCCAAG
##CCACGCACGCGTGTCTCGGGTGTCTTGGAGCGCGTGCGCA
##TGTGCATGCGCACGCCTCCAATCAAGTTTGAGGCCACCGC
##AGTACCAATTCATAATATAATCCCAGAAGAGTGTCATATT
##GTGCTACGCTGTACCGGCTGTTGTGACCAGGCCTTGACCG
##TTCCGTACGGCACTTGCTCTCTGACTTTAACCAAATATTT
##GACTAACAAACACAGTCACTATATTCCAAAAGAGAAGATA
##GAAGAAGACACAGAAATAGCTGTCATTTGCGCCGTACCAA
##CAAAGCGCGCAAGTAAACTTATCACTTTCAGAGCAGGTGA
##CCGATCAGTCTCATGTTGTCACCCCTTGCAAACTCCTATT
##AGGGCCCTGCTTCAAAAGTATGGGTTACCTATTGGGAAGT
##GGTCCGACTGCAACGGGCCCCTTGGTGACGACGCCCGAGT
##CTGTGACGTCAATGGAGTGACAACTTATGAACCATGCATG
##CAATCCTACAATTGGTTCCGATCGATTGTGGCACCAACAA
##CCCCACCTTTACCTGCAACCCGGAGCGTGGCTGGCATTTT
##GCGCGCAGACACATCGCGCGTCTACACCACAACAGCGGTT
##GATGTCTCCGAGCGGCAGGCTAAGGTCACGATTGATCAAA
##AGTCAGCCAAGGTGGACCAGTGTCTCCGAGACACATACAA
##TTGCTGCCTTGCCAAGGCAAAGACCTTCAGACAATCTGGC
##ATGTCATATGAGGATGCTGTGTCAAAGATGCGCGCAAACA
##CCACGCGTGATCATAACAACGGCATCACTTATACAGATTT
##GGTCTCTGGACGCGCAAAACCTGTCGTTCAGAAAATTGTA
##GATCAGATGCGCGCTGGAGTGTACGACGCTCCAATGCGCA
##TTATTCCAAAACCTGAAGTGTTTCCACGAGACAAGTCAAC
##ACGGAAGCCACCACGGTTCATCGTTTTCCCTGGGTGTGCC
##GCACGAGTCGCGGAGAAAATGATCCTGGGCGATCCTGGCG
##CGATAACCAAGCACGTGCTAGGTGATGCCTACGGGTTTGC
##CACTCCGCCGCATGAGCGCGCGCGCCTACTGGAACAATGG
##TGGAACCGCGCAACGGAGCCACAAGCTATCGCGGTTGATG
##CAGTCTGCTTTGATAGCACCATCACGGCAGAGGACATGGA
##TCGTGAGGCCAACATCGTGGCTGCAGCGCATACGGACCCG
##GAAGGTGTTCACGGCCTATACAATTATTACAAAAGAAGCC
##CCATGTGTGATATCACAGGAAAAGTTGTCGGGGTGCGTAG
##CTGTCGAGCCTCAGGTACGCTTACAACAAGCAGTGGCAAC
##ACGCTTACTTGCTACCTCAAGGTTCGCGCAGCTTGCACGC
##GCGCCGGCATTAAACCAATTGGCTTACTAATTCATGGAGA
##TGACACCCTCATTATCACAGAACGTTGCGCTCAGGAAACT
##CTCGATGAGTTCAGCAACGCGCTTGATGACTATGGGTTTA
##CTCACACCATGCAGGTGTCTGGGGACCTCTCGTCTATCGA
##GTGCTGCAGCGCACGTGTGGACAGCGTTTGCCTCCGGGGA
##GGTATGCGTCGCATGCTCGTGCCACAAGCTCGACGTGCGA
##TTGCACGCGTTCTCGGGGAAAAGGGCGATCCACTGGGTGT
##TATCAGCAGCTATATTGTCATGTATCCTACTGCGGCTGTG
##ACTGTCTACGTTCTGATGCCCCTGTTGTGCATGCTCATTC
##GAAATGAGCCATCGCAGACGGGGACACTTGTAACGTTGAC
##GGTCCACGGTAACAGTGTGAGCGTGCCAGTGTGGCTGCTT
##CCAACCATTATTGCAAATTTACATGGCCGTGACGCACTAC
##AGGTTGTCCGTCACAGTGCAGCTTCCATGGCGGAACTGTC
##CTCAGCGTTGGCCTTCTTTGGCATGAGAGGGTTGAACTGC
##TGGAGGCGGAGACGCCGTGCCATCAGGACTGATATGATCA
##AGTTGGGCGGGTGGAATGCGAATTTCGCGCAGATGTTACT
##GTGGTCACCGGAGGTAAGAACACCACAGCCCGAACCAAAG
##GGCATGTGTCTCTTGCCACCGGAACTATGGGAGCGTCCGT
##ACGAAAATTTGCACTTGAGCACGATCGACCGCAATCGTGG
##TGCTAGTCGCTTACGGTTTTGGTTGGTTGCTAGTGCTATA
##CTCGCTCTGCTTTGCTTGTAAATCCTAAATCAATGTAGTA
##CCAGGACTACAAGGCAGGAGGTGAAGTCAGCTGTACCCAC
##GGCTGGCTGAAACCGGGGCTTGACGACCCCCCCTATCCGA
##GTTGGGCAAGGTAACATCACGGGTGTGACGACCCCGCCCC
##CCCATGTCGCGCGCAAGCGCACGGGCAAGGCAGCTAGGCT
##GAGAGTCTGGGCAACTCTCCCGTACCCCACCCGAGGCTAC
##GCCTCGTCCTGGCGAGGACCGTAAACATACGTCGTCAGCG
##TGGTGACCTGACGTATCTTGTTAACCACTTAATGGTCGTA
##ACTCGACCCCCGTGCCGGGGATCTAAGCGCGGCACCGCGA
##TGAGAGGGGTCAACGGCCCCTTTCATT
##end-DNA
##DNA NC_027999
##AGTAAATCTTGCATGTGGATTAGTGAGCACTAGTTTGCGC
##ATTGAAACAAATTGTGGATTAACTTTTGTTAACGTGTTTG
##GATTAATTGTTGTTTGAGAGAACAGCGAGAAGTACTACTA
##TGGTTGAGAAAACTAGAGTAGGATCTCGGGTTAAAACCCG
##AGGTGTCAATATGATTAGGCGTACTGGAAAGACTGTGAAA
##ACAGTCTCAAGGAATGCCAGAAAAAATGTGGAGAGGGGCG
##CCATGGTTATCAGAGCAACTATAGTTGCCATGATAATGTC
##GCTCTTCTCCGGGAGAAAGCCCAACGCTTTGCTCAAAAAG
##CGTTGGCACGCATTGGACAAGGTTCGTGGAATGAAGCTGT
##TGCGGGCGTTGAAAAACATCGTATCAAGCCTAATGAGAGG
##ATTAGCAGGAAAGAAGAAACGTAGGAATGGAGGAACTGCT
##TTTCCTTTCATGGTGTTGTTAATGATGATTGTATGCTACG
##TAAACGCTAGACCAACCACAACCGAGGAAGATGTGATAGA
##GAGAGTCTCTACAACCCCTGGCGCTGAAGACTACCCTGTA
##GTAACAAGTATTGGGAAGTGGCTTTTTATAAATGCCACAG
##GTCAAAAGCAAGGGAGTGAGATTGTAGTGGGAGAAGGAAG
##ATGCACCTTGATGATGACGGATATAGGAGCTTGGTGCTCG
##GACAGACAGACCTACCAGTGCATGACCATTGCTGACTCTG
##AATCACCTGAGGACATTGATTGTTGGTGTCGTGGGCAGGA
##TCTTGTTGCAGTTACATATGGCAGATGCCGTGAGCATCGC
##CATCGCAGAAGATCACCAAGATCCATTGCCATGCCTGTGC
##ATGCAGGCAGTGGATTGACCACGCGCAAGGAAAATTGGCT
##GGAAACATATGGGACCCGCCACTTTCAAAAGGTTGAGAGA
##TGGATGATTCGGAATCCAATGTATGTATTGATCGTGAGCA
##TAATTGGCTGCGCTATTGGAAGCACATTGAGCCAAAAGCT
##CATCATCACAGGATTGATGTTTATGGTGGGGCCGGCTTAT
##GGAACACATTGTCTGACACTGCAGAACAGGGACTTTGTTC
##AAGGAGTGTCTGGAGCAACTTGGATTGACGTAGTGTTGGA
##GGAAGGATCTTGTGTGACCATCCGTTCACCTGACAAGCCT
##AGCATTGATTTGTGGGTTGTCAACATTGCCCATAAGGAAG
##CAGCGATCGTTCGTACTGTGTGCTATTCAGCCACAATATC
##CGAAATATCGTCAGCTGCGGCATGCCCAACACAGGGGGAA
##GGACATCTTGAAGTTGAAAAGGACCGAAATTTCATTTGTG
##ATAGGACATACTCTGACAGAGGATGGGGAAATGGATGCGG
##TTTGTTTGGAAAGGGGCACATTATAACCTGTGCCAAGTTC
##AATTGCGACCATGTGTTATCTGCATATGAGTTGCAAAAGG
##AAAATCTTAAGTACCGCATCAATGCCCAGATGATCGGTGG
##AGCTGGCGCAAAGGATATGAAGGACTGGACACACGAGCTG
##GAGTTCTCTGCCAGTTCTGGAGTGCAGAACGTGGATTGGA
##AAGATTATGGATCAGTAGGAATAGAGTGTTCCGTAACAAC
##CGGAATAGAGCTTGCGAATTATTATGCGGCGTCAATGGAT
##AGACATGCTTGGTTGGTCAATCGTGAATGGTTTCATGACT
##TGGCTTTGCCATGGAAAGGAGGCTCACAGGGAATGTGGAA
##TGACATTAGAAGCCTGGTAGAGTTTATGGAACCACACGCT
##GTAAAACGTGATGTGGTGGCCCTGGGAAATCAAGATGGAT
##CATTGAAGACAGCCTTGGCTGGCGCAAATATAATTAAACA
##TCACTCAAATGGCTCATTTGAACTAAGTGGAGGACACGTA
##AAATGTAGAGTGCGGCTTGAAAATTTGAAGCTAAAAGGAA
##TGTCTTATGGAATGTGTCCAGGTGAGGTAAAGCTTGTACA
##GGCGATAGCAGATAGTGGTCATGGAACCGCTGTCATTTCT
##ATACAGTACACTGGACTTGGAACCCCTTGTAGAATTAGCG
##TGATAGCGGCTGATCGTCCAGACAGTAGTGTGAACATCGG
##AAGCTTAGTTACAACACTCCCCATGGCTTTGAAGAAGGAT
##GATTTCGTGCATGTGGAACTTGACCCTCCATTTGGAGAAA
##GTTACATCATTGTGGGATCAGGGGAAAAGAAAATTGTAAC
##CCCATGGCACAAAAAAGGATCAACCGTCGGCAACGTGTTC
##ACACAGACACTGAAAGGAGCTCAGCGTATGACCACACTAG
##GCCATCAGGCATGGGATTTTGGATCTGTAGGAGGCATCTT
##CAATTCAGTTGGAAAGTTCGTTCATGGCGTTTTTGGATCA
##TTGTACCAAAGTGCTTTCGGAGGCTTTAACTGGATAACGA
##AGATCTTGATAGGAGTATTGCTGGTGTGGATTGGATTGCA
##GGCACACAACATGACGATTTCAATGGTCTCCATGGGTTTG
##GGCCTTATTCTGATCCTATTGAGTACAGGAGTTGGAGCCG
##ATGTGGGATGTAGCCTCAGCATGGACACAAAGGAGTTGAA
##ATGCGGGGATGGAGTCTTTGTCTTTCGTGATGTGAATGAT
##TGGGGGGACAAGTACCAATTTCACCCCGCGGATCCTAAGT
##CGCTGGCTGCAATGGTGGTTGCCGCTAGCTCCACTGGAGT
##ATGCGGACTTCAATCAGTAAGTAGATTGGAACACAGAATG
##TGGGCAGCCATCGCTGGGGAACTAAACGCCATTCTAGAGG
##AAAATGATGTTGATTTGACAGTGGTGGTGCAGGATAGCAA
##AAACGTGTATCCAAAGGGTAAACATTTGTTTCCTTTGGAA
##TCAACAGAGCTGTCACAAGGATGGATAATGTGGGGCCGAA
##GCTATGTCATTGCATCGCGCATGGCTAACACAACCTTTGT
##GGTTGACGGTGAACCAAGTAAAGAATGCCCGCCTGAGTCC
##AGAATATGGAATAGTTTGGCTGTGGAAGAATTTGGATATG
##GGATGTTTAAAACGCACATCTATTTAAATCCGCGAGAGGC
##ACCCACCAACAGCTGTGAAACAGCGATATTAGGAGCAGCT
##GTGCGAGGACAAAGAGCAGTGCATGGAGACCCTGGCATGT
##GGATGGAGACCACTGAAACGGGAGGTGTTTGGGAAATAAA
##AACATTGGAAGTTCTTGAATACCGTGAATGTGAGTGGCCC
##CCAACCCATACGATATGGGGAGAAGGTGTCATGGAGAGTG
##ATATGTTCATGCCAAAGGCCATTGGAGGACCTGTTAGCCA
##GCACAACTATGTGGCGGGATATAAGGAGCAGTCGAAAGGA
##CCATGGCATGATGTGCCGTTGCTTGTGCAACGAAAGGAAT
##GCCCAGGGACAACGGTTGAAGTCAACAAGACATGCCACAA
##GAGAGGACCATCAATTAGATCAACCACGAACAGCGGGAAA
##ATAATTGACAAGTGGTGTTGCAGGGCTTGTACCATGCCAC
##CACTGTCTTTCGTTGGAAGAACAGGATGTTGGTACCCGAT
##GGAAATACGTCCCCAAGACATGAAGCCAGAGTCACTAGTA
##AAATCTTTGGTTAGTGCTGGAAATGGGATGGTACACATAG
##ACAAACTGTCGCTAGGTCTGGTGGTTATGATGGTTGCTAC
##TGACATGGTTTTGCGAAAGAGAGCTGGAGTGAAGAGTGTT
##TTGACGGCAGCCATAGTACTGTTGTTTTTTATGGTTGCAG
##GAGAAGTAGAAATGTTAGACGTTGTGAGATACCTGGTCGT
##TTTGGGAGATATAATGGCAAGCCGGAATTCTGGTGGTGAT
##GTCACGTACATCGCACTCATTGCAGTGTTCAGGTTGAGAG
##CGGCTTGGATGACAGCTTTTGCATTGCGCATGTGCTGGAG
##CCCACGCGAGAGCGTGGTGTTGACGTGCGGCATAATTATG
##ATGCAGAGTGCTGCCGCGTTCCAGAATGGATGGGTGGCAG
##TGTCCCCGGTTTTGAATGCTGTGGGATTGGCTGTGTTAAC
##ATTGAGAGCTTTGAGTGAACCCAGCATCCAAACAATGTCA
##TTGCCACTGTTGGCAATGTTGAATGGCCCTGCTGTGATGG
##AAATCAGGATGGCGGCTTTGATCATCTTATCAGTGGTGAT
##GGTGGCGACCATGTGGAGAAACAGACATGGAAGGTCCGGA
##AGGAAAATGTTATCAACCCAGATGCTGGCATTATCGGCAC
##TGTGGGGATTATGTCAACCCACACTGGCACATGCGGCGGT
##TGTGTACTATGGATGGAGAAAAACAAGGTCATGGCCAATC
##AGTGAGGTCACAACAGCAGTTGGAATGATTGGCGCTCTCA
##CAGGCGTGTTGGTCGATAGCTCTGGGCACGATATTGCAGT
##GCCCCTTGTTGTTGGAGGACTTGTGTTATTCATAATGGCT
##GTCACAGGAAGAGTAGATGGACTACAGATAGAGAAGGTTG
##CAGAAATATCATGGTCAAGTGAGGCAGAAATTAGTGGAAC
##ATCTGAGAGATATGATGTGGCTCTCAATGAGAACGGAGAA
##TTCAAGTTAACATCTGGAGTAGAAACTCCGTGGAAGCATG
##TAGTCATTATGGCTGGACTGCTGGTAATATCTTCCATTCA
##TTGGGTGGGGATGATAGCCGGAATGATAGGATGGTTTTTT
##CTCGAAAGATCCAAACGAAGAGCGGGGATATTATGGGACA
##TACCAGTGAGCACAGAAAGCCCAATCTCAGAACAATTGGA
##GGACGGAGTGTATGCAATTAAACAAAGAGGCCTATTGGGA
##AACAACCAGAAAGGAGTAGGCGTCGTAATCGACGGGGTCC
##TGCATACAATGTGGCATGTTACACGAGGAGCTTACATTAA
##GACAAGTACCGGAGTGCTGCAGCCAAAATGGGCAAGTGTC
##AAGGAAGACCTGGTCAGTTATGGTGGTTCATGGAAACTAG
##GAACACATTGGAATGGCGAAGATGAAGTCCAATTGATAGC
##TGTACAGCCTGGAAAACGTGCAAAGAACATACAAACAACT
##CCAAGCAAGTTCGTAACGAATGATGGCAAGGAAATAGGAG
##CCATTGGTTTGGATTTCCCGTCGGGGACATCAGGCTCACC
##GATAATTGATAAGAACGGAAACGTGTTGGGACTGTATGGA
##AATGGAATTCTGGTAGGCGAATGGGATTACGTTTCAGCAA
##TCTCGCAGGCAACGGAGCCAATGGAGGAAAAAGAACCAAT
##TGTGCTAAACAGTGAAAGCATCCTGAAGAAAGGGGAGTTG
##ACAGTTCTGGATTTTCACCCAGGGGCAGGAAAGACACGTA
##AGTTCCTGCCCCAATTGTTGAGGATGTGCGAAACACGACG
##ACTACGCACACTTGTATTGGCTCCGACCAGGGTAGTGGCT
##GCTGAGATGGCAGAGGCTTTGGTTGGTATGGATGTGAGGT
##ATGCAGTGAAGAACATGAGAAAGGTACACACATCAAAACC
##ATTGTTTGACGTGATGTGTCATGCCACCCTGGCTGACATG
##ATGATGCAGCCAGCGAGAAGACCAAATTGGGAAGTCATCA
##TTATTGATGAGGCTCACTTCACTGATCCGCGAAGCATTGC
##AGTAAGAGGATGGGCGCAGCATCAGGCCAGGACGAGAAAT
##GCCGCAGCTGTGTTCATGTCTGCTACTCCACCTGGATCAA
##CTGATCCAATGCCTGACTCCAACGCATCAATTGAGGCGGA
##AGAGCGGCATATCCCGGCTGGAGGATGGAGTTCGGGGTAC
##GAGTGGATAGTGTCGGATCAGCGGAGAACCCTTTGGTTCG
##TACCATCAATACGGAGCGGAAATGAAATTGCTGCTTGCCT
##CAGGAGATTGGGAAAGAGTGTTTCTGTATTAAACAGGAAA
##ACGTTTGAACGGGAATACCCCCTGATAAAGAGCAAAAAGC
##CAGACTTCATCTTAGCGACGGATATTGCTGAGATGGGTGC
##CAACCTACATGTTGAGAGAGTGATAGACTCGCGAACAATG
##TGTAGACCGGTCTTGGCGGCTTCTGAAGGAGAGAGAGTGA
##TTATAAAGAGTGGAATGACGGTTAGTGCGGCTTCAGCCGC
##CCAAAGGCGTGGAAGAGTTGGAAGAGACCCTTGTCGCGAG
##ACTGACACATACATCTTTCATGGTCCAACCAGTGAGGACA
##ATCAAGATCTTGTGTGTTGGACCGAGGCGGCCATGATGCT
##GGATAATATGGAGGTCCAGGGAGGCATGGTGGCCAGCCTG
##TATGGGGTGGAAGCCGAAAAGCTCAATTCTGGCCCGGGAT
##ATTACAGGTTGAGAGAAGAGAGGAGAGCAGTTTTTCGGAA
##GCTCATGAAGGAACACGACATTCCTATCTGGTTGGCATGG
##AAAGTGGCAAATGAAGGCACGAAAGAGAGTGACAGGGGAT
##GGTGTTTTGACGGGGATGAATTGAACACGGTGTTGAACGA
##TGCTAATGAACCGGTTATGGCAAGAAGTCCAGGAGGCTCT
##ATGAAACCACTGAGACCACGTTGGGTGGATGAACGAATGT
##ATAGTGAGAATGCGGCACTTATGGAGTTCAAAGACTTTGC
##CGAGGGAAGGCGAAACTGGACGGGATTGGCTGAAGCGTTA
##AAGAACGTGCCCGACCACCTCAAGGAAAGATCACAGGAGG
##CCATTGATACGGTTGTGATGCTGTTTAAGAGTGACACTTC
##GTCTAGAGCATACAAACATGCCATGAATATGATCCCCAAT
##GCAGCTGAAACAGCATTGTTGGTTGCATTAATATTCATAT
##GCACATCTGGCTTGGTCTTGTTTTTTATGGCTCCAAAGGG
##AATAGGGAGAATGTCGCTCTCAATACTGGTGATGGCAGGT
##GCGGCTTGGCTCATGTATGTTGGTGGAGTAAAACTGCCAC
##ATATTGCATGTTCTATGCTAATATTCTTCATAATGATGGT
##GATATTGGTTCCGGAGCCGGGCTGCCAAAGATCTGCACAG
##GACAACCAACTGGTGTATGTGATTTTGTGTGTGGTGTTGA
##CAGTGGCAGGAGTGGCTGCAAATGAATTGGGTTGGCTGGA
##AAAAACCAAATCTGACATTTTTGGAAAGAAGGAAGTTAGT
##CAGAGTGAAGTTTGGAAATTTGAGTTTCCAAAGGTTGACA
##TCGCGCCAGGAGGGGCTTGGGCCGTCTATGTTTTGGCTGG
##CACCATTGGGGGACCCATTATTGAGCACTTCATAAAAACC
##CATTACGGAAATGCTTCGATATCGGGGATCTCTAGTGGAG
##CGGTGACTCTTTTTGGTTTGGACATTGGTTTGCCGGCCAT
##GGCTCCGACATGGCCCGTGATTGTCATGGTTCTCGGAGCA
##TGGACAAGCGTGAGCCCTTTGGCCGCCGTGTTTGGGGTGT
##TGGCTGTTTTGCTACATTGGACGTTTACAATACCTAGTTT
##GAAGGCAAGAGAGATTCGCAGAGCACAAAGAAGAGTGCAC
##GCCGGAGTGGCAAAGTGCGCAGTTGTTGATGGAGTCTTGA
##CTTCAGATATCGATGATGTCACTGAGCTAGGACCATTGTA
##TGAAAAGAAATTCGGCTTAATAATGTTACTTGGCTTGGCT
##GCTATAAACGTGGTGCTGCGACGGGATGCTGTCACTTGTG
##CGGAGTTCGTGGTTTTGGGTTCGGCTTGCGTCGGGCCCTT
##TATTGAGGGAAACATTGGAAGTTGGTGGAACGCTCCGGCG
##GCAGTGGCGGTGACTGGATTGATGAGAAGGAACTATTTCG
##CGGTCATCGGATTGGTGTTTAACCTAATGCGAAACAAGAG
##CTTTCGTAGGGGGAAAGCACAAGCAATGACACTTGGAGAG
##CTATGGAAAAGGAAGCTGAACTCGCTTGGAAAGCGAGAAT
##TCAACATCTACCGGAAAACATCAATACGTGAGGTTGACAG
##AACAGAGGCTAGAAGAGAATTGGACAGGAAAAATGTGACT
##GGAGGTCACTGCGTCTCGAGAGGATCTATGAAACTCGCTT
##GGATGGCTGAGAGAGGATACGTGAAGTTGACAGGAAGAGT
##TGTGGATCTTGGATGCGGCAGAGGGGGATGGAGTTATTAT
##GCAGCCTCTCAGCGTAACGTCATGGGGGTCAACGCTTACA
##CTCTTGGAGTAGCAGGACATGAAACTCCCATGAACGTTCA
##AACGTTGGGATGGAATATCATCAAATTCAAAGACAAAACT
##GATGTTTACAGACTTGCCCCATCAAGATACGACACAGTGC
##TGTGTGACATCGGAGAGTCCTCACCATCCCCTGATGTTGA
##AGCTACCAGAACCCTAAAGGTGCTTGGAACCCTGGAAGGA
##TGGCTTGAGAGGGGGGCAGAGAACTTTTGTTGCAAGGTGC
##TGGCTCCGTATATGCCGGATGTGTTGGAAAAAATTGAAAA
##GCTGCAGAGACAATACGGTGGCAGCCTTGTGAGAGTTCCA
##TTTTCACGTAACTCAACACATGAAATGTACTACGTTTCAG
##GGGCTCGTGGTCATGTCATGGACCAGGTTTCAATAACCTC
##TTCCCTTCTGTTGCGCAGAATGAAACAACCACACGGAATG
##AACAGCACCGAACCAGACCTCATCCTGCCTGTCGGAACCA
##GGAACGTCGGGAGTGAAGCTGCACCTATGAACATGGGAAA
##AATTGAAAAAAGACTGCAAAGAATTCGCAGCGAGCACAAT
##AACTTCATGTATGATAAAGAGCACCCTTATAGGACTTGGC
##ATTATCATGGGAGTTATCCCATAAAAGGATCAGGAAGTGC
##GGCAAGCATGGTGAATGGAGTCACGAAGTTACTGACAATG
##CCATGGGACATATATGAAACAGTGACGCGTATGGGAATGA
##CGGATACAACGCCATTTGGACAACAGCGAGTATTTAAGGA
##CAAAGTCGACACCAAGGCTCCCGAACCCCCAAAAGGAACT
##CGCCAAATAATGCGAGAGGTAAACAGATGGCTTCTACAGT
##TCATTGGAAGAGGAAAGAAGCCTAGACTGTGCACAAAGGA
##GGAGTTCATAGCAAAGGTCAATAGTCACGCTGCTCTTGGT
##GTCAATCTAAGGGAGCAGGATAACTGGAGCTCAGCGGCAG
##AAGCTGTCAAGGATCCACACTTTTGGCACCTTGTGAGCGA
##GGAGCGAATCAACCACCTCGAAGGGAAATGTGAGACTTGC
##ATATACAACATGATGGGAAAACGAGAGAAAAAACCAGCTG
##AATTCGGAAAAGCAAAAGGTAGTAGAGCAATCTGGTACAT
##GTGGTTAGGAGCGCGATTTTTGGAATTCGAAGCTCTTGGG
##TTTCTGAATGAAGATCATTGGATGAGCAGGGCGAATAGTT
##TCGCCGGAGTGGAAGGCACAGGACTGCAGTACTTGGGGTA
##CATCTTGCAAGATATAGCAGAGCTACAAGGGGGTGACATG
##TACGCTGATGACACAGCGGGTTGGGACACTAAGATCACAG
##AAGCGGATTTGGAAGATGAAAGTGAAATAGTGAACTTAAT
##GGATGCTTACCACGCAAAGCTAGCCATGGCAGTGATGGAC
##TTAACCTATGCGCACAAAGTTGTGGAAGTTGCAAGACCAA
##CAGGCGACGGAGTGGTCATGGATGTGATATCAAGGACTGA
##TCAGAGAGGGTCAGGCCAAGTGGTCACATATGCCTTAAAC
##ACCTTCACCAACATGAAGGTCACTGTGATAAGAATGGCTG
##AATCAGAAGGCGTCATTGGACGAGAGGACATTGAAGAGTT
##GACCCAAAAATCGCTTGCACGGTTGAAAGCATGGTTGTTG
##ATGCACGGACAGGAAAGACTAAAGAGAATGGCTGTTTCCG
##GCGATGACCAAGTTGTGAAACCACTTGATGATAGATTCGC
##AGGGGCTCTTATCCACTTAAATGCAATGGCAAAAACGAGA
##AAGGACATAGATGAGTGGACGCCTTCCGTTGGCTGGAGCG
##ATTGGGAGAGAGTCCCATTCTGTTCAAATCACTTCCATGA
##GTTGGTTTTGAAAGATGGTAGAAGAATCACTGTTCCATGC
##AGGGAACAAGATGAGCTCATAGGGAGAGCCAGAGTAGCAG
##CTGGAAATGGATGGATGCTACGTGAAACGGCATGCTTGGC
##AAAAGCATATGGGCAGATGTGGAGCCTTTTGTATTTCCAT
##AGGAGAGACTTGAGGCTGTTGTCGAATGCCATAGGCTCAA
##GCGTGCCAGTCGATTGGGTGCCTTCAGGAAGAACCACTTG
##GTCAATCCACACGAAAGGAGAATGGATGACTTCTAGCAAC
##ATGCTGGATGTATGGAACAGGGTGTGGATCCAAGACAACC
##CACACATGAAAGACAAAAGTGAAGTCCGTGAGTGGCGTGA
##CGTACCTTACCTAGCCAAAGGCCAGGATCAAAGGTGCGGG
##TCATTGATAGGAACTTCGAGAAGAGCTTCATGGGCGTGGT
##CTATGTGGACAACAGTGGAAAAGATCCGAAACTTAATAGG
##AAAGGAGAAGTACGAGAACTATCTGAACACCCAAGATAGA
##TTCGTCGACACAACTGAACCAACTGGATTTGGGACAATAT
##TGTAAGTCGGCAACAAAAAGTCAGCCCAGAAAATGCCACA
##ACTAAGCTGTAAGTTGTGCTGGCTGTAACAGCAAGTAAAA
##TTCATGGAATTTTTGGAAAGAGTCAGGCCGAGAAGCCACA
##CAGCAAAAGTGTGCTGCCTGTAAGACGTAATGAGCGCGTG
##AAAGCTCACGAAATGGGAAGTGGCGAACCCCATTGGAAAT
##TTAGCTTCATATTGACACCAGGGAAAAGACCGGAGAAACT
##TCTTGCTTACTCGCAGCAACCACCGAAAGGCACAGTATGC
##CTGAAACATTCGGTGGTTGATGTAGTAAACAACCAGTTTC
##T
##end-DNA
##DNA NC_029055
##ATGAAAAACCCAAAAAGAGCCGGTAGCAGCCGGCTTGTCA
##ATATGCTAAGACGCGGTGCAGCCCGTGTCATCCCTCCAGG
##AGGAGGGCTCAAGAGGCTGCCTGTAGGATTGCTGTTGGGT
##CGGGGTCCGATCAAAATGATCCTGGCCATACTGGCATTCC
##TACGATTTACAGCAATAAAACCGTCCACTGGCCTCATCAA
##CAGATGGGGAAAAGTGGGCAAAAAAGAGGCCATCAAAATC
##CTCACAAAATTCAAGGCTGACGTGGGCACCATGCTGCGTA
##TCATCAACAATCGGAAGACAAAAAAGAGAGGAGTCGAAAC
##TGGAATTGTGTTCCTGGCATTGCTGGTGTCTATTGTTGCT
##GTGGAAGTCACAAAAAAGGGGGACACCTATTACATGTTTG
##CGGACAAGAAGGACGCCGGAAAGGTGGTGACCTTTGAGAC
##TGAATCTGGACCCAACCGTTGCTCCATCCAAGCAATGGAC
##ATTGGACATATGTGTCCAGCTACAATGAGCTATGAATGTC
##CCGTGCTGGAACCACAGTATGAGCCAGAGGATGTCGACTG
##TTGGTGCAACTCGACAGCAGCATGGATTGTGTATGGCACA
##TGCACCCACAAGACAACGGGAGAGACAAGACGTTCCAGAC
##GTTCAATCACCCTGCCATCTCATGCCTCACAAAAGTTGGA
##GACCAGATCATCGACGTGGCTTGAATCCCGCGAATACTCC
##AAATATCTAATAAAGGTGGAAAACTGGATCCTCCGCAATC
##CAGGATATGCGTTGGTGGCTGCAGTGATTGGATGGACTCT
##GGGCAGCAGTCGCAGCCAGAAGATCATCTTTGTCACTCTG
##CTCATGTTGGTAGCCCCCGCATACAGCATCAGATGCATTG
##GAATTGGAAACAGAGACTTCATTGAGGGAATGTCCGGTGG
##CACCTGGGTGGACATTGTCCTGGAACATGGTGGTTGTGTG
##ACAGTAATGTCAAACGACAAACCCACATTGGACTTTGAAC
##TGGTGACAACGACCGCAAGTAACATGGCTGAGGTCAGGTC
##CTACTGCTATGAAGCTAACATATCCGAGATGGCATCGGAC
##AGCAGGTGCCCCACACAGGGGGAAGCTTATCTTGACAAAA
##TGGCCGACTCCCAGTTTGTGTGCAAGCGTGGGTACGTTGA
##CAGGGGCTGGGGAAACGGATGTGGACTCTTTGGAAAAGGA
##AGCATTGTCACTTGCGCTAAGTTCACGTGTGTGAAAAAGC
##TCACAGGGAAAAGCATTCAACCGGAGAATCTCGAGTACCG
##GGTCCTTGTTTCGGTGCACGCTTCCCAACATGGAGGAATG
##ATTAACAATGACACCAATCACCAACACGACAAGGAGAACA
##GAGCGCGCATTGATATCACAGCTAGCGCTCCCCGTGTTGA
##GGTGGAACTTGGCTCCTTTGGATCCTTCTCGATGGAGTGT
##GAACCCCGGTCAGGATTGAACTTTGGTGACCTGTATTACC
##TCACCATGAACAACAAGCATTGGCTGGTTAATAGAGATTG
##GTTTCACGATCTTTCCTTGCCATGGCATACAGGAGCCACA
##TCAAACAATCATCACTGGAACAACAAGGAGGCGCTGGTAG
##AATTCAGAGAAGCCCACGCAAAGAAGCAGACGGCTGTGGT
##CCTGGGAAGTCAGGAAGGAGCTGTTCACGCAGCACTGGCC
##GGCGCACTGGAGGCTGAGTCTGATGGACACAAAGCGACTA
##TCTACTCTGGACACTTGAAGTGTCGCTTGAAGCTAGACAA
##ACTGCGCCTGAAGGGAATGTCATATGCACTCTGCACAGGA
##GCATTCACCTTCGCTCGCACCCCCTCTGAAACAATTCACG
##GCACCGCCACAGTGGAGCTGCAATATGCAGGTGAAGATGG
##GCCGTGCAAAGTTCCCATAGTAATTACCAGTGACACCAAT
##AGCATGGCCTCGACAGGCAGGCTGATCACAGCGAATCCGG
##TGGTCACGGAAAGTGGAGCAAACTCAAAGATGATGGTCGA
##GATTGACCCTCCGTTTGGTGATTCTTACATTATTGTGGGC
##ACTGGCACAACAAAAATTACCCACCATTGGCACAGAGCCG
##GTAGTTCAATTGGACGTGCATTTGAGGCTACCATGAGAGG
##AGCAAAACGGATGGCGGTCCTCGGCGACACCGCTTGGGAC
##TTTGGCTCTGTTGGGGGCATGTTCAACTCCGTTGGAAAGT
##TTGTCCACCAGGTGTTTGGATCAGCATTTAAGGCATTGTT
##TGGAGGCATGTCCTGGTTCACACAGCTCCTGATAGGATTT
##CTGCTCATATGGATGGGTTTGAACGCACGCGGTGGAACCG
##TGGCCATGAGCTTCATGGGCATTGGGGCTATGCTGATTTT
##CCTAGCCACCTCGGTGTCAGGAGACACAGGATGCTCGGTT
##GACATATCCAGAAGGGAAATGCGGTGCGGGAGCGGCATAT
##TCGTGTACAATGACGTTGACGCATGGCGAAGCCGCTACAA
##ATACCATCCTGAAACCCCCAGAGCTTTGGCCGCTGCCGTG
##AAAACGGCTTGGGAAGAAGGGACCTGTGGCATTACCTCAG
##TGAGCAGAATGGAAAACCTGATGTGGAGCTCTGTGGCTGG
##AGAGTTGAATGCAATCCTTGAGGACAATTCAGTGCCATTG
##ACAGTCGTCGTTGGCGAGCCAAAATATCCACTGTACAATG
##CTCCAAAGAGGCTGAAACCACCAGCATCAGAGTTACCGCA
##GGGGTGGAAGTCCTGGGGAAAGTCATACTTTGTCTCAGCC
##GCAAAAAACAACAACTCCTTTGTGGTAGATGGTGACACCA
##TGAAGGAATGCCCAAGACAGAAGCGAGCATGGAACAGCTT
##GAGAATAGAGGATCATGGGTTCGGAGTCTTCCACACTAGC
##ATCTGGCTGAAATTCCATGAGGACAACTCCACCGAATGTG
##ACACAGCTATCATAGGAACGGCGGTTCGCGGGAAGGAAGC
##CGTTCATAGTGACTTGGGCTACTGGATAGAGAGTGAGCGC
##AATGACACATGGAGGCTCTCTCGAGCGCACCTGATCGAAG
##CAAAGACATGTGAATGGCCACGGTCGCACACACTGTGGAC
##GGACGGAGTGGAAGAGAGCGAGCTGATCATTCCACGTGGC
##TTAGCCGGTCCTTTCAGCCATCATAACACGCGTGCTGGCT
##ACAAGACTCAGAATAAAGGTCCCTGGCATTTAGGTGATGT
##TGAAATTCAGTTCGCCACGTGCCCCGGAACAACCGTGGTC
##CAGGACCAAGAGTGCAGGGACAGGGGCGCTTCTCTACGCA
##CGACCACAGCTAGTGGAAGGGTAATCAATGAATGGTGCTG
##CAGGTCGTGCACCATGCCTCCACTCAGTTTCAAGACAAAA
##GATGGATGTTGGTATGCAATGGAGATACGTCCTGTGAAAG
##AACAAGAGTCAAACCTCGTGCGATCGCACGTCACTGCCGG
##AAGCACAGACCACATGGACCATTTCTCTCTCGGATTAGTA
##GTGGTCATGTTGATGGTGCAAGAAGGTATGAAGAAGAGAA
##TGACATCAAAAGCAATAATCACCTCAGCGGCCTTTCTCCT
##GGCGGTTATGATAGTGGGAGGTTTCACGTACCAGGATTTT
##GGGAGGCTGGTGGTATTGGTGGGTGCTGCATTTGCTGAGA
##TGAACACTGGAGGTGACGTTGCGCACCTGGCGCTGGTGGC
##AGCGTTTAAAGTGAGGCCAGCGATGCTGGTCTCATTCATG
##TTCAGAGCCTTGTGGACCCCCAGGGAGTCACTGCTTTTAG
##CTCTGGCTGCCTGCCTCCTGCAGGTGTCAGTGACACCACT
##GGATCATTCCATCATGATCGTGGTTGATGGGATTGCGCTG
##TCCTGGTTGTGTCTGAAAGCCATCTTGGTGCCGCGTACCC
##CAAACATAGCCCTTCCTCTTCTCGCTATGCTGTCACCCAT
##GCTCCAAGGTACCACCATTGTGGCATGGCGAGCTATGATG
##GCGGCCCTGGCTGTCATAACCTTGGCTTCCATGAAGCATG
##GAAGGGGTGTAAAAAAGACGTTTCCCTACACCATCGGATG
##CATCCTTGGCAGCATGGGCTTAGTTGAAAACTTGGGGTTG
##GTTGGCCTCCTCTTGTTGACAGCCTCAAAAAAGAGGAGTT
##GGCCTCCGAGTGAGGTGATGACGGCTGTCGGACTGATCTG
##TGCAATTGTGGGCGGACTAACCAAGACCGACATTGACATG
##GCGGGACCCATGGCAGCCATAGGACTGCTGGTGGTGAGCT
##ATGTGGTTTCTGGCAAGAGTGTGGACATGTACATTGAAAA
##GGTGTGTGACATATCATGGGACAAGGACGCTGAAATAACA
##GGCACAAGTCCGCGGCTGGATGTGGCTCTCGACGACAGTG
##GAGATTTCTCACTTATCCAGGATGACGGGCCCCCCACTCG
##AGAGATTGTGTTGAAGGTGTTTCTGATGTGTGTTTGCGGT
##GTCAGCCCCATAGCCATCCCCTTTGCAGCCGCTGCTTGGT
##TCGTGTACATTAAATCAGGGAAAAGAAGCGGCGCCATGTG
##GGACATTCCATCCCCAAGAGAAGTGAAAAAAGGGGAAACA
##ACGGCTGGAGTGTACAGAATCATGACGCGTAAATTGCTGG
##GCAGCACACAGGTGGGAGCCGGAGTAATGCATGAAGGTGT
##TTTTCACACAATGTGGCACGTCACAAAAGGTTCGGCCCTT
##CGGAGTGGTGAGGGACGCCTAGATCCATACTGGGGAAACG
##TGAAGCAGGATTTGATCTCTTACTGCGGACCATGGAAACT
##GGATGGGAAATGGGACGGCGTGTCGGAAGTCCAACTGATA
##GCGGTCGCCCCAGGTGAGCGCGCCAGAAATGTGCAGACAA
##AACCAGGAGTGTTCAAGACCACTGATGGGGAAATCGGGGC
##CTTGGCCCTTGACTTCCCAGGCGGAAGTTCAGGCTCCCCG
##ATAATTGACAAAAATGGACATGTAATTGGCCTGTATGGAA
##ATGGTGTCGTGGTCAAGAGTGGAAGCTACGTGAGTGCCAT
##CATGCAGACAGAGAAGATGGAGGAACCCGCAGTTGACTGC
##TTTGAGGAGGACATGCTGAGAAAAAAGAAGCTGACGGTGC
##TCGACCTCCATCCAGGAGCTGGAAAAACTCGAAGAGTGCT
##CCCTCAGATCGTCAAGGCTGCAATTAAGAAACGCCTACGC
##ACGGTAATCCTGGCACCCACCCGAGTGGTGGCAGCTGAGA
##TGGCTGAGGCACTAAAAGACCTTCCAATAAGGTACATGAC
##TCCGGCAGTTTCAGCCACCCATGATGGCAATGAGATTGTT
##GACCTTATGTGCCACGCCACTTTTACATCAAGGCTAATGC
##AACCAATTAGGGTGCCTAATTACAATCTATATATAATGGA
##TGAGGCCCACTTCACAGATCCTGCAAGCATCGCTGCAAGA
##GGGTACATAGCAACAAGAGTGGACATGGGAGACGCCGCGG
##CCATCTTCATGACGGCCACCCCTCCTGGCAGCACTGAAGC
##TTTCCCGGATTCAAACGCCCCCATCACAGATGTTGAAACA
##GAGGTTCCTGACAAGGCGTGGAATTCTGGATTTGAATGGA
##TCACTGATTACCCAGGGAAAACCGTTTGGTTTGTCCCTAG
##TGTCAGAATGGGCAATGAGATCTCGGCCTGCCTCACAAAA
##GCCGGCAAATCGGTTATCCAACTCAGCCGGAAAACCTTTG
##AAACAGAGTACCAGAAGACAAAGAATGGTGAGTGGGACTT
##TGTCGTGACCACTGACATCTCAGAAATGGGAGCCAACTTC
##AAGGCCGACAGAGTCATAGACTCACGGAAATGCTTGAAGC
##CAGTGATTCTGGATGACATGGAAGAGAGAGTTGTTCTTGC
##CGGGCCGATGGCAGTAACACCATCCAGCGCAGCTCAACGC
##AGAGGAAGAATTGGAAGAAACCCCAACAAAACTGGAGATG
##AGTTCTATTACGGGGGGGGCTGTGCCGCAACGGATGATGA
##CCATGCTCATTGGGTAGAGGCTAGGATGCTGCTTGACAAC
##ATCTACCTCCAGGACAACCTCGTTGCATCTCTGTACAAGC
##CAGAACAAGGAAAGGTCTCGGCAATAGAAGGGGAGTTCAA
##ACTGAGAGGAGAACAGAGGAAAACCTTCGTGGAGCTGATG
##AAGAGAGGGGACTTGCCAGTGTGGTTGTCATATCAAGTGG
##CGGCCTCCGGACTCAGCTATACTGACCGGCGCTGGTGCTT
##TGATGGAAAAAACAACAACACCATCCTGGAGGACTGCGTC
##CCCGTCGAGGTGTGGACAAAATTTGGAGAGAAAAAGATTC
##TGAAGCCCAGATGGATGGACGCTCGGATCTGCTCTGATCA
##TGCCTCTTTGAAGTCTTTCAAGGAGTTTGCTGCAGGAAAG
##AGAACAATAGCCACTGGCTTAATTGAGGCTTTTGGGATGC
##TTCCCGGGCACATGACTGAGAGATTCCAGGAGGCCGTCGA
##CAATTTGGCCGTGTTGATGAGGGCCGAGGCAGGCTCTAGG
##GCACACAGAATGGCTGCAGCACAGCTCCCTGAGACAATGG
##AAACCATCCTGCTCCTCAGCCTGCTGGCATTCGTGTCACT
##TGGTGTATTTTTTGTACTGATGAGGGCAAAAGGGTTAGGA
##AAAATGGGGTCCGGCATGATCGTGCTGGCAGGAAGTGGCT
##GGCTCATGTGGATGTCTGAGGTGGAACCAGCCCGCATAGC
##TTGTGTGGTGATCATAGTGTTTCTGCTAATGGTCGTTCTG
##ATTCCGGAACCGGAGAAGCAGCGCTCTCCCCAGGACAATC
##AGCTGGCTCTAATTATCTTGATCGCGACGGGCCTCATCAC
##GCTCATCGCGGCCAATGAGCTGGGTTGGTTAGAAAGAACA
##AAGAGTGACCTCACCAGGCTGTTTTGGAGAGAACACGCTG
##AGCCAACAGGAGGGAGAGGGTTTTCCTTCTCGCTGGACAT
##TGACCTGCGGCCGGCATCGGCCTGGGCAATATATGCCGCT
##ATGACAACCCTGATCACACCGACAGTCCAACACGCTGTGA
##CCACATCGTACAACAACTACTCTCTCATGGCTATGGCCAC
##TCAGGCCGGAGTTCTTTTTGGCATGGGACGGGGGGTGCCT
##TTTTACAAATGGGACTTTGGCGTGCCACTCCTTATGCTGG
##GCTGCTACTCACAACTTACCCCACTCACCCTGATCGTGGC
##TCTCGTGATGCTAGCCGCTCACTATCTCTATCTCATCCCC
##GGGCTCCAGGCAACGGCCGCCAGGGCCGCCCAACGAAGGA
##CGGCTGCTGGAATAATGAAAAACCCAGTGGTGGATGGAAT
##TGTGGTAACTGACATAGACCCAATCCAAATCGATCCAAAT
##GTCGAAAAGAAGATGGGCCAGGTCATGCTCATCTTTGTGG
##CTTTGGCGAGCGCGGTTCTCATGAGAACGGCATGGGGTTG
##GGGAGAGGCTGGTGCCCTTGCATCGGCAGCAGCTGCCACC
##CTATGGGAAGGGGCTCCCAACAAGTACTGGAATTCATCAA
##CGGCTACATCCTTGTGCAACATATTTCGGGGAAGTTATCT
##GGCAGGTCCCTCCCTCATCTACACCGTCACACGCAATGCA
##GGTATCATGAAGAAAAGGGGCGGTGGAAATGGAGAAACGG
##TGGGCGAGAAATGGAAGGAGCGCTTGAATCGGATGACCGC
##GCTTGAATTCTACGCCTACAAGCGGTCAGGAATAACTGAA
##GTGTGCAGAGAACCCGCCAGAAGAGCCTTGAAGGATGGAG
##TCGTCACAGGAGGACACGCTGTCTCCCGCGGAAGCGCAAA
##GCTGCGATGGATGGTGGAACGTGGCCACGTCAATCTAGTG
##GGACGCGTTGTCGACCTCGGATGTGGAAGGGGTGGCTGGA
##GTTACTACGCCGCATCTCAAAAGCAAGTCCTCGAGGTGAG
##AGGCTACACAAAAGGGGGAGCGGGCCACGAGGAGCCCATG
##AATGTCCAAAGTTATGGTTGGAACATAGTGCGACTCAAGA
##GTGGAGTGGACGTTTTTTATCTACCATCAGAACCATGTGA
##CACGCTGCTCTGTGACATTGGAGAGTCATCCTCGAGCCCA
##GCAGTGGAAGAAGCCCGGACTCTGAGAGTGCTCGGGATGG
##TTGAAACCTGGCTGGAACGGGGCGTAAAGAACTTCTGCAT
##CAAAGTGCTCTGCCCGTACACCAGTGCCATGATTGAGCGG
##CTGGAAGCCCTCCAGCGTCGCTACGGAGGAGGCCTGGTGA
##GGGTTCCACTCTCCAGAAATTCCACCCACGAAATGTACTG
##GGTCTCTGGAGCAAAATCAAACATCATCAGGAGTGTGAAT
##GCCACCAGCCAGCTGCTCATGCACAGAATGGACATCCCCA
##CGCGGAAAACAAAGTTTGAAGAAGACGTCAATCTGGGGAC
##CGGAACCAGGGCAGTTGAAAGCAGAGCTGACCCTCCCGAC
##ATGAAAAAACTAGGCAGCCGGATTGAGCGGTTGAGAAAGG
##AATATGGATCCACTTGGCACTACGATGAAAACCACCCCTA
##CAGGACATGGCATTACCACGGCAGTTATGAGGCTGACACG
##CAAGGCTCCGCCTCCTCAATGGTCAACGGCGTGGTGCGTC
##TCCTCTCAAAACCATGGGATGCATTGAGCTCGGTCACCAA
##CATTGCTATGACGGACACAACTCCGTTTGGACAGCAGCGG
##GTGTTCAAGGAGAAAGTGGACACCCGGACTCCAGACCCCA
##AGCAGGGCACGCAAAGAGTCATGGCCATAACATCACAATG
##GCTGTGGGACCGCCTAGCAAGAAACAAGACCCCTCGGATG
##TGCACGCGACAGGAATTCATAAACAAGGTCAACAGTCACG
##CGGCGTTGGGACCCGTTTTTAGAGAACAGCAGGGATGGGG
##TTCAGCGGCCGAAGCGGTGGTAGATCCTAGGTTTTGGGAG
##CTCGTTGACAATGAAAGAGAAGCCCATTTGAGAGGGGAGT
##GCTTGACCTGTGTCTACAACATGATGGGGAAAAGAGAAAA
##GAAGCTCGGTGAATTCGGGAAGGCAAAAGGCAGCAGAGCC
##ATTTGGTACATGTGGCTGGGAGCCCGCTTCCTCGAGTTCG
##AGGCCCTGGGCTTCCTCAATGAAGACCACTGGTTAAGCAG
##AGAGAACTCTGGAGGGGGAGTTGAGGGCTTGGGCCTCCAA
##AAACTTGGATACATCCTTGAAGAGATCAGCAGGAGGCCAG
##GAGGCAAAATGTATGCCGATGACACGGCTGGCTGGGACAC
##CCGCATCACGAAATGCGACCTAGAAAATGAGGCGCGCATT
##TTGGAAAAAATGGACGGGATCCACAAAAAACTCGCACGGG
##CCGTCATCGAGTTGACATACAAGCATAAGGTTGTGAGAGT
##CTTGAGACCAGCACCACAAGGGAAGGTCGTTATGGACATC
##ATCTCCAGGCCAGACCAAAGGGGGAGTGGGCAGGTGGTTA
##CTTATGCCCTCAACACCTATACAAACTTGGTGGTGCAGCT
##GATCCGTAACATGGAAGCAGAGGCTGTCATCAATGAAAGA
##GACATGGAGGAGCTCCAAAACCCATGGAAAGTCATCAATT
##GGCTAGAAGGAAATGGATGGGACAGACTCCGCTCGATGGC
##AGTGAGTGGAGATGACTGTGTCGTGAAACCAATGGATGAT
##AGGTTCGCCTATGCACTGAATTTCCTCAATGACATGGGCA
##AGGTCAGAAAAGATGTCCAGGAATGGAAGCCCTCGCCGGG
##GTGGACAAACTGGGAAGAAGTGCCCTTTTGCTCCCACCAC
##TTCAACAAGCTCCCGATGAAGGATGGAAGAACAATAATAG
##TTCCCTGCCGGCACCAAGATGAGTTGATAGGCAGGGCTAG
##AGTTTCTCCAGGAAAAGGCTGGTCACTCAGTGAAACAGCA
##TGCTTGGGCAAGTCTTATGCCCAGATGTGGCTACTGTTGT
##ACTTTCACAGGAGAGATCTCCGACTCATGGCAAACGCAAT
##CTGCTCTGCTGTACCGGTGAGTTGGGTGCCCACGGGGAGA
##ACAACCTGGTCCATCCATGGGCGTGGAGAGTGGATGACAA
##CAGAGGACATGCTAGAGGTATGGAACAGAGTGTGGATCAT
##AGAGAATGAGTACATGGAGGACAAGACCCCTGTCACAGAG
##TGGACCGATGTTCCATACTTGGGAAAGAGAGAAGACTTGT
##GGTGCGGCTCCCTTATTGGACACAGGCCAAGAAGCACATG
##GGCAGAGAACATCTGGGCTGCCATTTATCAAGTGCGCCGA
##GCAATCGGCGAAACTGAAGAATATAGAGACTACATGAGCA
##CACAGGTCCGCTATGGCTCGGAGGAAGGGCCAAGCGCTGG
##TGTGTTGTAA
##end-DNA
##DNA NC_030289
##ATGCCTGTTCGCCCTAGGAATAAGCCTAAGGGCGTCAATG
##TAATGGCGGCTGGGAAAGTCGCCCAAAAAATAAAAAACAA
##GTTGAAGAGTAAGGCCAAGGCTATTGGTAACATCAGCAAA
##GGCTTGCGTGGCTTTATTCTTTTCATCCTGGCTCAAATAT
##TTTGGGCTAGGAAACTCACTCCAAGGGTCCGGACGATGTG
##GAAAAAGGTTGACAAAGCAAAAGCCACAAGGGTTCTGAAA
##GGCATCCGTAACATAGCCACCCAGCTGATTACCGGATTGG
##CCGGGAGGAAGAAAAGGAGGTCAATGACACATGGAATCAT
##ACTGAGCTTGGGAGTCACCATGGTGATTGGAGCTAGTTTA
##CACCATCATGGAGGGAGATATTTGCTCAATGTTACTCATG
##CTGACTTGGGGAAAACATTCACTATTGGGAGTGGGAACTG
##CACAGCCAACATAGTAGAAGCTGGTTCCTGGTGTTCCGAT
##TCCATGGAATATGAGTGTGTCACACTGGCTGAAGCTGAGG
##AACCTGACGACATCGACTGCTGGTGTAGAGGCGTGGAGCG
##TGTGAGAGTGACATATGGACGATGCAAGAATGGACTTGAT
##TCCAGAAGATCACGGAGAGCGGCAGTTATCACAGCTCACA
##TTGACAAGGGACTCACCACAAGACAGGAGAAATGGTTGTC
##AACGAGCATGGGCGAAAGGCAGATCCAGAGGATAGAGAGA
##TGGATGATGAGAAACCCTTTTTATGCAGCAATTTCGCTGC
##TACTGGCATGGTGGGTTGGATCAGACATTAAGCAGAAGGT
##GCTCATAGCATTCTTGGTATTGGCAATTGGACCTGCTTAC
##TCTACACACTGTGTGGGCATTCCAAAAAGGGATTTTGTCC
##AAGGTGTTCAAGGTAACACATGGGTGAACTTGGTCTTGGA
##CCAGGGCTCATGCGTGACTTTGTCGAGTGACAACAAACCC
##AGTGTGGACATATGGCTAGACAGCATCTTCATTTCAAGCC
##CTGTGTTGGTACGCAGAGTGAGTCATACCGCTACCATCAG
##TGACACGAAGGTCCAAACAGCATGCCCTACAAATGGTGAA
##GCCAAGCTAGAAGAGGAGGCTTCGGCTGAGTATGAGTGTA
##AGAAGACGTACTCAGACAGAGGCTGGGGGAATGGATGTGG
##ACTTTTTGGGAAAGGCAGTATCGTGGCGTGTGCCAAGTAC
##ACCTCCACTGGTCATATGGACGTGTATGAGATCGACTCAA
##CAAAGATTGAGTATGTCACAAAAGCACAAGTCCACGCTGG
##AATGAAACATGATGACACGACCATGGTCAAAGAAGTGAAG
##TTTGAACCCACCACAGGATCAATGGATGTTGAGTTCACTG
##GCTATGGAACCCTGGGTCTTGAATGCCATGTGCAGACAAT
##GGTTGACATGGCTAACTACTACTTAGTGGTGATGGGACAG
##GAAGCATGGCTTGTACACAAACAGTGGGTGGAAGACATCA
##CGCTCCCTTGGAAGATAGGAGAAGGTGGGTTTTGGAGAGA
##TAAACACTACATGGTAGAGTTTACTGAACCTCATGCCACA
##ACGATGACTGTGATGGTGTTGGGAGCTCAAGAGGGTGCCC
##TGAGGACGGCTTTGGCAGGAGCGATGGTGGTCACCTACAC
##AGATAGCAGTGGAACCAAAAAGTTTTCCTTGAAAGGAGGT
##CATGTCAGTTGCAAAGCCAGAATGAATGGATTAGTTTTGA
##AGGGATCAACCTACACCATGTGTAAGGGCGGATTCTCTTT
##TGTTAAGACACCAACTGACACGGGACATGGAACGGCTGTG
##ATGCAGGTGAAAGTCTCTAAAGGAACTCCCTGCAGAATTC
##CCGTCCAAGCAGTGGATTCTAGCAATGGGGGCACAAATAG
##GGCCACACTGATCACAGCGAATCCCATAGCAGCTACAACT
##GAGGATGAGGTTATGATAGAGTTGAGTCCACCATACGGGG
##AGAGTTACATCATGATTGGAACTGGTGATGATAAGTTGAC
##ATATCACTGGCACAAATCAGGCAGTACAATAGGCTCGCTG
##TTTACTGAGACATACAAAGGAGCACAAAGAATGGCAATCA
##TAGGAGATGATGCCTGGGACTTCAGTAGTTCCAGCAACTT
##CTTCAACTCCATAGGAAAGGCTTTGCATACTGTTTTTGGT
##AATGTGTTTCACTCCATATTCGGAGGTCTCAGTTGGATAA
##CAAAGATCATTCTTGGGGGAATGTTTCTGTGGTTGGGAGT
##CAACTCAAGAAATCAGACCATGTGCATGGTCCTCATGGCT
##GTTGGCGGTATCTTGTTGTTCATGACCCTGGGAGTGTCTG
##GAGAAGTAGGATGCTCCCTTGACATCAAGAGGAGGGAGCT
##AAAGTGTGGTGACGGACTTTTTCTGTTCAATGATGTGAAT
##GATTGGACACACAAGTATAAGTTTCATCCCGAGGACCCAA
##AATTATTGGCATCCCTCATTAAGAAGAGTCACCAGGAAGG
##GAGATGTGGATTAAGCTCCGTCAATGAAGTAGAGCACAGA
##ATGTGGAATTCCATCAAGACCGAGATCAATGCAATGTTTG
##AGGAAAATGGAGTTGATCTGAGTGTGGTTGTGAAGGATAG
##CAAGCTTCACTATAAAATGGGAAGTCATGCTTTTCCCAAA
##GTTGAGGAAGGACTGAGTCTGGGATGGAAAAACTGGGGAA
##AATCACTAGTCTTTGAACCTAAACAGAGCAATGTGTCTTT
##CATCATCGATGGAACTAGTGAGGATTGTCCTTTCACAAAT
##AGGATTTGGAACGCATTTGTGGTGGAAGAATTTGGAATAG
##GCATGTTCACTACAAATGTGTTTTTGACACACAAGGTGGA
##CTTCACAAAGCAGTGTGATGCATCTCTTCTCGGGGCAGGA
##GTCAAGGGCGACGTTGCAGTCCATGGAGACCCTACCTTGT
##GGATGGAAAGTAGGAAGGAGAATGGCACTTGGCAGTTGCA
##TACCATACAGATGAATGGTCTAAGGGAATGTTTCTGGCCA
##CAAACACACACCATTCATGGGTCGTCAGTAATGGAATCGG
##CCATGTTCTTGCCTAAACAGTATGGCGGACCAGTGAGCCA
##CCACAACCATTACACTGGGTATGCTGTTCAGACAGCAGGG
##CCATGGAATGTTCAGCCATTGATAGTCAAGAGGGAGACAT
##GCCCAGGGACCCAGGTACGAGTGGATGAACAATGCAGGGA
##CAGAGGAAATTCAGTGCGCTCAACAACATCAGAAGGGAAG
##ATAATACCAGAATGGTGTTGCAGGTCATGCACTCTGCCGC
##CGGTGAGTTTCTGGGGCCCAGATAGTTGCTGGTATGCAAT
##GGAAATTCGACCTCAGAACGTTCATGAGGAGCATTTGGTG
##AGATCATGGGCTTCAGCGGGCACGGGAATGGCCGAGAGCA
##GCCTAGGTCTTGTGGCCCTGTTTCTATTTACTGACATCTT
##TGCCCGGAAACGCATGACTAGAAAGTTCATGGTAATAGGA
##TGTTTGGGAGTGCTGAGTGTTATGATAGTTGGAGGTTTCA
##CCGCCTTAGACTTGATAAGGTACATCATAGTGGTTGGACA
##GCACTTTGCTTCCATGAACCATGGAGGAGATGTGGCATAC
##TTGGCTATCATAGCAGTAGGGAAACTTAGACCTGGATTGC
##TGATGATGTATTCTTTCAAAGCGGCATGGAGTCCAAAAGA
##AAGAGTGATGGTTGCTTTGGGACTGCTTGTGTTCCAAGCT
##GTGTTAGGTGATTTCGTTCACACAGGCCTTTGGGAATGGG
##CCGACGCGGCAGGAATGTGCATTCTCATAATCCAAGGAAT
##GGCGACACGAAAGGAAAAGACATACATCATGCCAATACTG
##GCCCTGCTTACCCCATTAAGTATGGAAATCATACGTAAGA
##CTGGAATTTTTGCATGTGTTGGATTGCTAGGCTTAAGCCT
##TTGGAGAGGAGGTGACACAACTATGAGGAAGGGGATGCCA
##TTGTTGGCTGGAGCAGCTACGGCTGCATCTGGACTGACAA
##GGGCTAGCCTGAGTGTTGTGTTCATCCTTTGCGCCACAGC
##GGCGAGTAGGAGGTCTTGGCCAATAGGAGAAATTATGGCA
##ATTGTTGGAATAGTGGGGACAGGTTTTGGCATGGCTGTGA
##ACGACCAGGCATCATTGGCTGGTCCCATGCTTGTGTTTGG
##TCTAATCATGATAGTTTATGCCACACTTGGAAGAGCCGAT
##GGTTTGACTCTTAAAAGAGTTGGGGACATCACCTGGGAAG
##AAGAGGCAGTTCACAGTGGTTCAAGCACACGCTATGATGT
##CACTCTGAATGAAGCTGGAGAATTCAAGCTGGTACATGAA
##GAACCCGTTGTCTGGAGCCATGTTGTGTTTCTAGTAGTTG
##CACTCATAGCAGCTTCTGTGCACCCAATCGCCTTAGTGGT
##GGTCACAATAATCTGGACATATGGCAAGAAGCATCTCAGG
##GGTGGTGTGCTGTGGGACATCCCAATAGCACCACCGGTTG
##AAGAAGCAGAACCCCTGGAAGACGGTGTTTACGCGATTCT
##CCAGAGTGGACTTATGGGAAAAGCCCAAGCTGGAGTTGGA
##GTGGCCCAAGAGGGCGTCTTCCACACCATGTGGCATGTGA
##CTCGTGGAGGATTCCTAATGGTTGGGGGAAAGAGACTTAC
##ACCACACTGGGCATCAGTGAAAAGAGATCTAATTTGCTAT
##GGAGGAAATTGGAAATTGGATGGAAAATGGGATGGTGTTG
##AAGAGGTCCAGCTTATAGCGGTGGCACCTGGGAAGGCCCC
##AACCAATGTCCAGACGAAACCAGGAGTTTTTAGGATGGCT
##GATGGGACAGAGATTGGAGCAGTAGCCCTTGACTATCCTA
##GTGGAACATCGGGATCACCCATTGTCAATGAGAAAGGACA
##GGTGATTGGGCTCTATGGAAACGGAATTGTGATTGGTGGA
##TCTGGATACGTCTCATCAATTGCTCAGATTGCAGGAGGAG
##AAGGAGTTACTGAAGAACCCTTGCTCGACACTGCCACCAT
##GTTGCGAAAAGGCAAGTTGACAGTCTTGGATTATCATCCT
##GGAGCAGGGAAAACAAGAATCTTCCTACCATACATCCTCA
##AAGAATGTGTGAGAAGAAAGCTCAGAACTCTCGTCTTAGC
##ACCCACCAGGGTTGTCCTGAGTGAAATGAGGGAGGCCTTG
##AGAGATGTTGCAGTCAAATATCACACACAAGCATTTCAAG
##CGGCTGGAACAGGAAGGGAACTTGTAGACGCCATGTGCCA
##CGCAACTCTCAGCCATAGGATGTTGGAGAGCTCCCGTTCA
##GTCAACTGGGAGGTCATAATAATGGATGAAGCCCATTACA
##TGGATCCAACCAGTATAGCAGCGCGAGGGTGGGCAGCTCA
##TAAAGCTAATAATCATGAAAGTGCAGTCATATTCATGACA
##GCCACCCCACCTGGCAGCGCTAATGAGTTCCCTGAGTCTA
##ATGGAGAAATTGAAGATCTTAGAAGAGACATTCCAACAGA
##ACCTTGGAACAAGGGACATGAGTGGATTTTGGAAGACAGG
##AGACCCACAGTTTGGTTTTTGCCTTCAATCCGGGCAGCTA
##ATAATATTGCAGCATGCCTTAGAAGGTCAGAACGTTCAGT
##GGTTGTGCTGAATAGACAGACATTTGAAACTGTGTACCCT
##ACTATCAAGACAAAAAAGCCAGACTTCATTCTAGCAACCG
##ACATTGCTGAGATGGGAGCCAACCTAGGGGTGGAGAGGGT
##GATTGATTGTAGGACCAGCTACAAACCTGTGTTGACAACC
##GATGGAAGAGTTGTCATAAAGGGGCCCCTAAGGATACCAG
##CATCAGCGGCAGCTCAGAGAAGAGGGAGAGTGGGCCGGTG
##CAAAGATAGAGATACTGACTCGTATGTGTATTCGGAAGAG
##ACCAGCGAAGATAATGGGCACTATGTTTGCTGGACTGAAG
##CCTCAATGCTATTGGACAATATGGAGGTGAAAGGAGGCAT
##GGTGGCTCCCTTGTATGATGTTGAAGCTCAAAAGACTGAG
##ATGGTGCCTGGTGAAGCTAGGCTGAGAGATGATCAGAGGA
##AGGTTTTTCGGACTCTGATAAAGAGGTATGACCTTCCAGT
##GTGGGTTTCATGGCAGGTTGCCAAATCAGGTCTCATGCTG
##GAGGATAGGAAATGGTGCTTTGATGGAGATGATGAGAACA
##CAATATTGAATGACAACGGGGAGAAAATCTTGGCCCGCAG
##TCCAGGAGGCCAACGTAAATTCCTCTGTCCAAGATGGAAT
##GACTCCAGACTCTATTATGACAATGCCTCACTGATGAGTT
##TCCTAGCTTTTGCAGAGGGACGTAGGAGCTATTTGGGAGT
##GTGGCATGCCGTGCAAATGGCGCCATTGAAGCTTGGCGAA
##AAGTTGACAGAATCCTTGGACACAATGGTAATGTTAATGC
##GTTCAGAGGAAGGAACACGGGCGTACAAATTGGCATCAAC
##TAATGCCCCTGAGGCTGTCACCATTCTCTTGATGACTGGA
##ATAGTGGTTGCTTGTACTCTGGGAGTCGGTTTAGCTTTCA
##TGTGGCCAAAGGGGGTGGATAAAATGTCAATGGGGATGAT
##CACCATGAGCATAGCTGGATATCTGATGCTGCAAGGAGGG
##TTGACACCAGTTCAAGTGGCAAGTGTTTTGTTGATCTTCT
##TCATATTCATGGTGGTCCTGATTCCGGAGGCAGGGACACA
##GCGTTCAATCAATGACAACAAAACGTTGTATGTCCTGTTG
##GGAGTTGCCCTGCTGATTGGAGCAATCACAGCCAATGAGA
##TGGGATATCTGGAAAAGACCAAGAGAGACCTCCTTGGAGA
##GAGAGTTCAAAATGAGTGGAAATTAGAGCTTCCCATGTTT
##GATCTACGACCCGGAGCAGCATGGTCCATATATGTTGGAT
##TGGCTACATTGGTCATGCCTGTCCTTGACCACTGGATTAG
##AACAGAGTATGGGAGTTTGTCTCTTACAGGGATAGCGCAG
##CAGGCCAGCATACTCCAGGCTATGGACAAAGGAGTCCCAT
##TTTTCAAACTCAACATGTCAGTGATTGTGCTGTTGGTGAG
##TGTGTGGAACAACTTTTCCATGCTTAGCGTGCTGTGTGGT
##GTTGGGCTTTTAGGGGTGCACTGCGCCTTTGTCCTCCCGG
##GCCTTAGAGCCCAGGCAGCTAAACAAGCTCAAAGGAGAGT
##CTACCATGGTGTGGCAAAGAATCCTGTGGTTGATGGACAG
##ACAACAGCAGAAATAGAAACAGCACCTGAAATGCCACCTT
##TGTATGAAAAGAAACTGGCTTTGGTGCTGCTAGGAGTGGT
##TGCCATAGCCAATGGGGTCATGGTCCGGTCAGCCTTTAGC
##ATGGCTGAGACAGTAGTGTTGCTCAGCGCGGCAGTCGGAC
##CACTGTTGGAGGGTAACACCAGTGCTATCTGGAATGGACC
##AATGGCCGTGGCAATGGCTGGAATAATGAGAGGCAACTAT
##TATGCAGGAATTGGGTTGGCCTACAACCTGTGGATTCTCC
##AAAGTCCGAAAAGAGGAAGATCTACTACTATGACTCTCGG
##AGAGCTCTGGAAAAGACAGTTGAACCTCATGGGCAAACGG
##GAGTTTGAGCTGTACAAGATCACTGACATACATGAAGTGG
##ACAGAAGTCAGGCTCAGGCTGTTATGAAGGCCGGGATAGA
##CAATGTGGGCATCAGTGTGTCCCGCGGCACCTCTAAACTC
##AAATGGATGGTGGACAGAAACTACGTTGAACCTCTTGGAA
##GGGTGGTTGACCTTGGGTGTGGCAGAGGAGGCTGGAGCTA
##CTTGTGTGCTGCTAGCAAGAGGGTGTCGTCAGTCAAGGCT
##TACACCCTAGGTATTACAGGACATGAGAAACCGGTCAATG
##TGCAGAGTTTAGGCTGGAATATAATAAAATTCAAGGATAA
##GACTGATGTTTTCAAAATGGAGCCTCATGCATGTGAAACA
##CTGTTGTGTGACATTGGTGAATCCTCATCAAACCCATTGG
##TGGAGATGGAGAGGACTCTGAAAGTGATTGATAACGTTGA
##GAGATGGATGTCTCCGACTACGGAATCATACTGTTTCAAA
##GTCTTAGCCCCGTACCGGCCAGAGGTGATTGAAAGATTGG
##AACGTTTCCAGCTGAAGTACGGAGGAGGTATTGTGAGGGT
##TCCATTTTCAAGAAACTCAACCCATGAAATGTATTACGTC
##TCAGGAGTCAAGAATAACTTAACACACATGGTTTCGTGTG
##TGTCCAGACTACTCTTGAGGCGGATGACACATCCAGATGG
##AAGATGCAAAGTGGAAGCTGACGTTGTCTTTCCAACAGGC
##ACACGTAATGTGGCTTCTGACCTAGGTCCTATGGACCTCA
##GCAAAGTGAAGGATAGGGTCAACCGCTTAAGATCTGAACA
##GGGAACGTGGTTCCAGGATGATTCTCATCCTTACCGTACA
##TGGCACTATTTAGGGAGTTATGTCGCAAAGCAGAGTGGAA
##GCGCAGCTACAATGGTAAATGGTGTGGTTAAGATGTTGAG
##TATGCCATGGGATCGAATTGAAAATGTGACTCAACTAGCC
##ATGACAGACACCACACCATATGGACAGCAAAGGGTTTTCA
##AGGAGAAAGTCGACACACGCGCTCCACCACCTCCTCCTGG
##AACAAGAGCTATCATGGAGGTTGTTAACAAATGGATGTTT
##GATTTTCTAGCAAGAGAAAAGGCACCCAGAATCTGCACAA
##AGGAGGAGTTTATCAACAAAGTGAGATCAAATGCAGCCTT
##GGGCAACATGCTTGAAGAGCAGGATGGATGGAAAGATGCA
##GCTACAGCAGTGCAAGACCCACGGTTCTGGGCTCTAGTTG
##ATAGAGAAAGACAGGTCCATCTGGAAGGGAGATGTGAGAC
##ATGCATTTACAACATGATGGGAAAGAGAGAGAAAAAACCA
##GCCGAGTTCGGCAAGGCCAAAGGTAGTAGAGCCATCTGGT
##ACATGTGGTTGGGAGCAAGATTCCTTGAATTTGAAGCCTT
##GGGATTTTTGAATGAAGACCATTGGTTTGGGAGAGAGAAC
##TCATTGGCTGGTGTTGAGGGAGTTGGGCTTCAATACTTGG
##GATATGTGGTCAAGAATGTATGGGAGAAATCCAACGGAAT
##CATGTATGCCGATGACACAGCAGGATGGGACACTAGAGTC
##ACTGAGGCCGATTTGGATGACGAGCAATACCTGCTTTCCA
##AGATGGAAGGGTATCACAAAAAGCTGGCCAGTGCAGTGAT
##GAACATGACTTACAAATACAAGGTTGTGAAGGTCCCGAGA
##CCAGGTCCAGGCGGGAAGGTGTTCATGGACGTCATCGCCC
##GCCAAGATCAAAGAGGGTCAGGGCAAGTTGTGACATACCC
##GCTGAACACAGGAACTAACATGAAGGTCCAGCTCATTCGC
##ATGGCTGAGGGTGAGGGAGTGATCTCAAGACACGACATTG
##AACGGGTCACCATAAAAACCCTTAATGCGTTGAGAGTGTG
##GTTAGCAGAGAATGGAGCTGAGAGACTTTCACGCATGGCG
##GTGAGTGGTGATGATTGTGTGGTTGCCCCTCTGGATGAAA
##GGTTTGGTTTGGCTCTTCACCACCTGAATGCAATGTCCAA
##GATCAGGAAGGATATTGATGACTGGACTGAAAGTATTCCA
##TGGAGGAGTTGGGAGAGTGTCCCTTTTTGTTCACACCATT
##TCCACCAACTATTTCTGAAAGATGGAAGAAGCATTGTGGT
##TCCATGTAGAGATCAAGATGAGCTGGTGGGAAGGGCTAGA
##GTGTCACCCGGCAATGGTTGGAAGTTGAAGGAAACAGCTT
##GCCTGAGCAAAGCGTATGCTCAAATGTGGCTCTTAATGTA
##CTTCCACAAGAGAGATTTGAGACTAATGGGGAATGCCATT
##TGCTCCTCGGTTCCAGCTCACTGGGTGCCGACTGGAAGGA
##CGACCTGGTCCATACACGCCCACAATGAATGGATATCCAG
##TGAGAGGATGTTGGATGTGTGGAACAAGGTGTGGATAGTT
##GACAATCCCCACATGCCAGACAAGACATGTATAGATGACT
##GGAGAGACGTGCCATATTTGCCAAAAAGTCAAGACAGACT
##TTGTGGCTCCCTCATAGGTATCACGGCCCGTGCATCATGG
##GCAGAGAACATCAGAGCTGTGGTTAACAAAATCAGGGGAA
##TGATTGGAAACGAAGTGTATAGTGACCATTTGTCAGTCAT
##GGGCAGGTACACGTACTCAGTGCAAGAAGTTGGAACAGTT
##TTGTAA
##end-DNA
##DNA NC_030290
##TTTTAAAAGACTAACCCGTGGTTTCAACCAATTTGTGGAA
##ATCTTTAGTAAGCAATTACACGGAAAAGTCTGTGATAAAG
##GGATCACCGAAATGAAAAAGGTGACTCAAAGTAAGAAGGG
##AAATACCCTGGGAGGAGGAGGAAAACGCGGTACCCAAATG
##ATGGGGCCGCAAACAAAACAAAACGGAAACAAGAATGAAC
##GGCGGCCAAGCCGTTCCATTTTAAAAATGGACATCGGAAA
##GGCGCTGGAACTGGCTTTGGCCATGCTCATTAGCATGGTT
##AGAGGCTTAATTGCACGAGTATCGCAACTGGAAACACGAG
##TAGGACGACTCGAAAGAAAGAAGACTCGATCAGCTAGATC
##AACGCTGCCATTCCTGACCCTGATCTCTCTAACATGTGGC
##CTGACGCTAACGTATTCGCCAGGAAAGTATGGAGACCAAC
##TCATTGGAGGTGGGAAAAATTACACCGGCATTATGCACCA
##ATTCAAGCTGCCCGGAGATATGTGCCATGAAGGGATTCAT
##GTAGAAAAACACTGCCCTCAAGTAACCAGTCTAGACGCCG
##TTGACAAGATCGACTGCGCCTCAGTATATACTGAGTTTGT
##TCTGGCATACGAGAGATGTGAACATCTAAAACGCCATCGC
##CGTAATGCTCCGTCTGCCCCTGTTGCGACAGGAGGTATAA
##AAGACAAAATTGCTGATGTGGAATCGTTGGTAACAAAGTG
##GTTACAAGAAAACAAGTTAACAATGACTGTTGTGGTTGTA
##GCAACCGGAATTGTTCTAAAATGGCCTCTGTGGATCGTCG
##CCATAATGGTCATCACATGTTGGGGGACGACTCTTGCAGA
##ACATGCAGAGCCATTTTTAATAATGGATGGACGAGAACAA
##ACAATGGTTCGGACACAGCTTTACCCGCACGGATCCATAG
##CGATCATGACACGTGCCGGACTGTTCGAAATAAAAGCCGG
##AGCTTTCTCAGTGTCAGAGGGACAAGGAGTGAAAACTTTG
##TTATCTGAATGCCATGTTAATGCGACGTACTCAACGGACT
##GTTGTCCCATGGGATGTGACATTGATATGGAGAAGTTGAA
##CTTAGTAGGACGGGTGTGTACTGAACGTTCCATCCAACGT
##GGATGGGCATCTGGCTGTCTCGAGTTTGGAATGGGAGCCG
##TGGCGACCTGTGTCGAAGTGGCGTGTTCACACCAACTCAA
##AGTGTCAAGCTTTGGAGAAAAGAACATCAAAGTCAATGTT
##ACGGGATATTTCCATAGCGAAACCGTGAATGTGACGTTGA
##TACCATCGGCTGGACGGAACATGGTTTTTGGAGAGCTGGG
##TTCAGCTATCATTATATGTAACCTTGGAATGTCAGACACG
##CTGAACACGTACGTCGTCTCAGGAGAGAAACACAAGGTTC
##TTTTACCAAAAGGAACAATTGATGTTTGGACTGGACTTTT
##TCGCGTTGGTTCTGAGACTCACGGAGCAGAAACTGCTGTG
##CTCTGGGGTAGAGCGACCCCAACGGAAGTCAAAGTAAAGG
##CGATCCTCGACCCGAAAATATCTTGGGAAGAGGGAGTGAA
##CGTGGAAAAAGGATTATCAGATGGACTATTCCTGAATTGC
##GATATCGTGGTCGATAAACTGCTTGTCGACACGACCAGAA
##AATGTGACCAGGTTGCCGACATTTCATTTACCCAGAACCA
##AATTGGAACTGGAGGGCGAGTTCAAGTAACGCTACAAGCC
##CCTGCTTCCGCAGAATGTGTGGTCAACCTTTCCTGCGAAG
##GATGTGAGTTGACCTCTCCTATCGTGTTCTTTTCTGAACA
##CTCGAAGACATCTGCCACGGCTCTTGCTTGTGAAGCCCCT
##GTGGCTAGCATCAAAGCGGACAAAAAAGTCGTGAACGTAA
##AATGCAAGGTTTCCCGCATGATTTCTGCATGGAACACACT
##GTTACACACAACTGAGCGGTACCAGAGGTATGGCATAGAG
##GGAGTGAAACACTCCGTGTGGGATCTCATGGGAGGGTTCA
##ACCTCGGTCGACTGTCTAGCTGGTGGGCTCAAATTGCGAT
##TGCATTAATAGCCCTGACCTTTTTGGTTGACAAACGGATC
##ATCGTTTTAGGGCTACTTGGAGGATACTTCGTGTACGCAA
##ATGCGGATTTTGGATGCGGTGTGGACACACAACGGAAAAC
##TTTCACTTGTGGAAACGGGTTGTTTGTTTTTCGAGATTTA
##TTCAGCTGGCCGACGTCCGAACAACATGTAGAGATTGACA
##ATTATGGTCTTTTTGAAAGCTACATTGAAAATATGTTCGT
##GAAGTACGACAAGGTCTGCATATTATGTGAGGACAATCTA
##CAATGCGCGGCGGCTCGTGCAGCTGCTGAGGATTATGGGT
##ACAACCACGTTGATATCCATTACAACGTCTCATTGTCTTA
##CCACCGGTACTTTCCAGCTATTGAGAAGTCGATAGTGAAA
##GTGAAGATCGGCGATGTGGAGACCCAGCTAGCCGTCCAGG
##AACAGGACCATGATGTGGACTCGAGTGCTCTGGGAACATT
##GCGAAAGCCAATGTGGCAGTATGCCAACAAGGCTGAGAAC
##GTGACTGACAAAGTCCTACGAGTTGTATCGAGTGGACATG
##CCACTGAGAAAGTGTGTCAACGATCAGTCGCCTTCCAGTA
##CGATTTCACAGCGTTTAAAAGGAGAGCCTGGGGATCATCA
##CTGGGAGTTGCCATATCATCAGTCATGCGAAGGACCTGTC
##CCATGTATTTGGCCGGGTTGGTTGTAAAGAACAACCAGAC
##TATTTACACGGATGGGAGTTTGTGGATGATGAGCGAGTAC
##GACGGAGAAAACTACACCATTAGTGAATTGAATTTGTACC
##AATCACACCAATGCATCTGGCCTCCTCGATTTACCGCTGA
##CAAATGGGCCCATGACGACAAAAGGTTGTTCGTTCCACCT
##GGATGGGGGGCTCCCCAATCGGCAGCTAATTATATCCCCG
##GATATATTAGCCAAACGAACTTTCCCTGGGACAAGTACCC
##AGTCGAAATGGTAAAGGGACCAGTCCCTGGAACAACCGTT
##GAAATGACGCCACACTGCAAAGGGCGAGGAAAAGCCCTCA
##AGGTTGAGGCAAAGGCATTCTCAAAATGGTGCTGTGAAAC
##CTGCCTTGAGCAGGGAAACATCTTCCATTTCCGTGTTGGT
##ACAGACTTGTACTACCCCATGGAAATCCGCACGCTAGAGG
##CTGCTGATGCCAAGAAACCAACCGTGACGATTGAAGAAGA
##AGTTATAGCTACTGTCAGTGAAGACGACGTGCAAAATGAA
##CTTCCAAAAACCTGGAATGAAGGTTTTTCGCAATCATACG
##CACAGGCCAGCCATATGAACCAGGATTTTCGGATAGGCCA
##AGCGGACCACTTGAGCCGCATCCTGGTCTTATCTATAGGT
##TTGATGTGCCTGACTGCCCGAACCCGCAGGAAGTGGATGT
##TCAGGGCTACGGGAACCTGGCTCATCTTGTTATTCATTGG
##ATTACCGCTCTTGTCGGATTGGCATGCATGGGGGTGGCTT
##GCTTTGTCGCAGGGGCTCGCCGGACACACAGGATATACTA
##TGTGGATGTGCCATCTGTGGATGGCGATTCAGACCGGAAC
##GGGCCACGTGTGGTTCTTGGCAATGATGTGGCGACGCAAG
##TTGTGGGCGACCCTGGAAGTGAAATGCTTCGTGATGATTC
##TCCAGTGGGCTCACGCCGCAGTAATTCAACACCTCGGACT
##GATCGGGACACTATTCGACATAGGACTCCTAATCGTGACA
##GGGCTTGCGATGTCCACTGCCTCGGAGAACATGGGGTTCC
##ACGAATGGTTAATCTCGTTAATTCTCTTGGTTTCATCGTG
##GCAAATAGCCATGTATTCAACGTGTGCAGTCTTAGTGATT
##CTTCTCGGCCAGGCTTCTTGGCGGTTACTAACCTCGTCCT
##CGACAGGATGGAAGAGTGGATTGCGCAGTGTAGCGCGGCC
##GTCTGGGAACTTCCACCATACCAACGCTTGGTCTTGTCTG
##TGGAATGGCAGTCGGCTCACACTTGGTTTCTTGTTGGCGC
##GCTGTCTGGTATTTCTACCAGTGTCGACCGATTTGATCAC
##CCCTGGTTGCGCTCCTTTCCTCGTAGTAGCGTTCTCGATT
##TACTTTACAACGCACATCAGATCACAAGAGCGTGGAGGGA
##TCAATTGGTTTCAGCAGAGCAAATTCGTGGCCGCGTCAGG
##TGTTATCATCGCGGCCGTTTGGCTGCTCGAACGAGCTCAG
##CGTCCTGAATTAGCTGTCTTGATCTTCGTCTTGGCTGGTT
##GCTGTTGGGCCTTCTTTGGACTAACTGCAAAAGTCAGTTT
##GGAACTAATCCAGATACCTGGAGACGCATGTGAACATGGT
##GAGCCAAAGGACGTTGATTTAGGCGATGTAACCGGAACGC
##GTGGACCCCACGGAGTACAAATTTTGGGCGTTGACGACGT
##TGGCTCGACAACTGTGAATGTTTATGCATTCGTCGGATTG
##CTGGGAGTGTTTGCCATCAACTGGCCTGCGGGACTCGTTG
##GAGTTCTTTGGTATGTAGCTAGTGGCTCAAACCGTTTCAT
##CCCAGCGCTTATTGACTCTATCTTCCGGTGGAATTTAAGA
##AGTGATGTCTCAACTGACTTCTTTCAGACAAATTCCTTTG
##AAGAGGAACAGTTGCAAGTCCATGCCACCTTCGATTACTT
##ACCCCAAGGAGCATACTACATCCACAGCGTGACTCAATTC
##TCGTCTACAATATGCGGGTCTGGATTCGCAAAAGAGGGTG
##TGTTTCACACACTGTACCACGTGACGCAGGGTAATCCCTT
##GAAATGGCGAGGAAAATATGTGAGTATGTCAGGCGGGTCG
##GTCATCCGTGACACAGCGTGTTATGGAGGAGCGTGGAAAC
##TGCAATTTGAAGACTCCGAAACATACACCATCAAAGCTTG
##TCTACCGGACGGAACAGTGCAATTTGACACTTACAAACGG
##AAAATCATGAAAGTCGATGGAGAGGACGTTCCAGTCATTC
##CGTACGATTATGGAAATGGATCGTCTGGGTCTCCAATATT
##TTCGCAAGGAGGTGAAGCTGTTGGCTTATACGGATTTGGG
##TTTTACATGCACGATAGATACATATCGCTCATAACGACAG
##ATGTGGTTTCGGCTGAAGCAGAGTCTATCATGCCTAGAGA
##ATCTGTAGGACGGGTATTCATAGATTGGCATCCTGGTCGT
##GGCAAGACTCGAAGAGTTGTCGTCGAAGAGGCTAAGTCTG
##CCATGCTTGGAAATCACCGGATTTTGGTTTTAACCCCGAC
##GCGAGTGGTAAAGAATGAAGTGTTGAAGGTGTTACGTGAA
##AAATTACCGGACATGAGACTAGGTGATGCAATTGGTCACA
##CAATGAACACGGTGACGGTTGCATGCCATGCTACATTCAC
##ACAACGAGCGTTTTCTTCAGGATTAAAAAATCTTAAGTAT
##TCAACAATCATTATGGATGAGTGTCATTACCTGGATCCAA
##TGTCCATAGCGGCTCGTGGCGTGATGGAGGCTCTGCACCA
##GCGCAACACGCGCCTAGTCTACATGAGCGCCACAATACCT
##GGCAGACCACCAACTACCGGCTCCAACTACGAGATTAGTG
##TGGAAATCACTCGATTTCCTGTGGAGTTAAATGCGCAATT
##TGTGTCGAACCACGCTGGGGCAAAGACAGTAGTTTTTGTT
##CCAACAAAACGAGAATGTGACAAACTGCATGCGGCAACAC
##CCCAAAGCATATCACTACACAGTGAAACTTTTGAGGAGAA
##CGCACCAAAGGCAATGCGTGATAACATTCGAGTTATTTTC
##ACGACCGATATAAGCGAGATGGGGGCAAATTTCAATGTGG
##ACACTGTGATAGACACGAGGACCACTATCAAACCCGTTCT
##AGCGGGTGAAAATCAAGTGGCCCTGGTTAAAGTCGGAGCA
##CCACTGTCTTCACGAATCCAACGCCAAGGAAGAACTGGAA
##GAAGAGCGAGTGGGAGATATGTGATGCCTGTTTTGGACCC
##TCCTCCATCTGACTGTCTGAATTGGATTTGTTGGATGGAA
##GCTCAAATGATACTGGACCAAATTGCATGTGGACCGATGC
##CAGAGGAAGCGACATTCTTTAATGTTCCTGGTTCATACAC
##ACTCCCTGACCGTGAGCGCCGGTTGTTCTTGGAGTTATCC
##GAGAAACCTGTCACATACTGGTTGGCGTGGCATTGGGTGC
##AAAATTTACATGACGTTGACACCATCATCTTCAAAGGTGA
##ACACGATGGAGAATTGCGGATCAGCACGAGCCACGGGATG
##CGACATTACAAACCGAAATTTGTGGATAGAAGGTTTGAAG
##ACGCCCCTGATGATATGAAAGTTGCCTCCATTACCAAGCT
##GCTAAAGTGCCGAAGCACGTCAATCATGGATTTTTATAAT
##GCGTTGTCGTATTTCTTCACTTCTGGCGCGGCACAAGCAA
##AATTCTTCGAGATACTCGAGAGTATGTACGTTGTGTCGCG
##GTTGGATGAGGATGATGTACCCGCCGTCACAAAAGATCGC
##ATGGTTACCGTGCTCATGGCTGTGAGCATGGGAAGTGTTG
##GCATGTTGCTACTCTGGTTCATGTTTTGCATTCTCAGATC
##TATGGGATCGATGTTGTTACGTAGCAAAAACGCCCAAACC
##GTTGTTACTGATGAGATTCCAAAAGCCTGGGGTACAATGT
##GGGCGCTAGCGAGTTACCATTTAGGCGTTCCATTTGCGAT
##CATATTCGTGATTGGAGGCGCCGTGAGTTTGATTCGCATA
##GTAGCTGGGAACAACACAACCCGTAGTATTGAGTACGCAG
##TCATAACCAGATTTATCATCACTGGTATGGTGTTTGTTCT
##AGGCCTGATTTGTTGGGAAAAAGAACTTACACCCACAATT
##AGACGAGACTTAACTCACATGTTCAGCACAGTATCAGGTG
##GGTCCTTGCCCATTGATGCCACTGCTAAACCGGTGTGGAA
##CTTGCCAACATGGGGACACGAATTTTTACTAAATGCGTAT
##GTGGTCATTGTAGGTCTAAACCAGATCGTGTTGACTTTCC
##TGGAAAATAACATCGCAAAACAGTTCATGGGCGACATGGG
##TAGGGCTTCTGCAATTGGAGGAATCCAGCTGTCGACTCTC
##CCCATGTATGCCATCGTGCCTCTCCTGCCAGCTGCTATCT
##TCGGAACCACTCACGTCGCCAAAATATTAGGTTGGGTTGC
##AGGTTTCTTCGTTCTGCTCATTTTTATGGCTGAGCATAGG
##TTCAAAATGTCAGAAAAGGTTCTCAGTAACTTTAACGCTG
##AGAAGCAAAAGAGAGAAGTTGAATCTTTGCTTGGACGCGA
##ACAAAGAGATCGTCGCAAGAACGTATTTGCGGGGATCATG
##GCAGCTCTGTCGATTATGTGGGCTTTCTTAGTACAGGACT
##GGGCCGCTTTTCTGGTGTGCACAGCTGTTTGCTTACATTC
##AATTTGGGTTGTGAGAGACCCGAAGAATCCAAACCACGCG
##CATTTTGAACTCGGCCACATACTCCTCATTTTTGGAGTTG
##CTCGAATGCAGGACACCACACTTTATGTGTCATGCCTGCT
##TCTCCGATGCTTGAGTGGAGGATTGGCAAAAAGTTTGCAT
##GGACCAGGACTAAACTCCATCAACAAGACTCCAGTCGGCG
##GCATGGGCTATAGTTGGAAACGAGAGCTCAACAAGAAGAG
##CCAAGAAGATTTCAACACGTACAGATCTCGTGGAGTGAAT
##GAAACCGACAAAGGGGACTATGTCTCTCGTGGAGGGTTAA
##AAATGGAAGAGCTCATCAACAAATTTGGTTGGGAGCCAAA
##AGGACGTGTTGTGGATCTGGGATGTGGCCGCGGTGGCTGG
##ACTCAGCGGCTTGTTGCTGACAAGAGAGTGACAAAAGTAA
##ATGCATACACTCTCGGTGGTCAAGAAAGAGAGAATCCTCA
##ACCATTTACCACGACAGGATACAACTTGGCTACGTTCAAA
##ACCGGAGTGAATGTTTACACTATGGAGCGACAGAATGTAA
##ACACCATTGTGTGCGACATTGGAGAAAGCGACGCAAAGCC
##AGAGATTGAGCTTAGTCGAACAATAAAAGTCCTTAACCTC
##CTGGAAGAGTGGCTGGAGGTGAACCCCCAAGCAGCTTTTG
##TGTGCAAGGTGTTGTCTCCGTACCACACTGATGTGCTCCG
##GAAGATTGAGACACTGCAGCACAAGTACAATGGACGACTT
##GTCCGGGTCTCCCACAGTAGGAACTCAACTGCTGAGATGT
##ACTACATCTCTGGAATCCGACAGAGCCCGGTCGCTTCCAC
##GTACGCGGTGCTAGCCGTGTTGGGGAGACGTTTCACCGTT
##GACGATCCTGTATTCAAAACAGATCCTCCGAAACTAGCCA
##AGGGCACACGAAGTGACCCCTCATCTAAGATAAAGAGCCT
##AGATGACTCGAAGGTGACGACCCGCATTCGCAGGTTAAAA
##GATGAGAATGCAAGGACGTGGTTTTTTGATGATGAGAATC
##CATACAACAGTTTCAAGTACTTTGGTTCATTTGTAACTGA
##CACCAGATCAGCTGGAGGACAAACTGTAAATCCAATGATC
##CGACGAGTAATGTGGCCATGGGAGGAATTGAAGAAAACGA
##CCTCATACATGATGACGGATGTTTCAACCTACGCACAGCA
##GAAAGTACTACGAGAAAAGGTGGACACTTTGACCGAGGAA
##CCTCCAGCGAACATAAAGAGAGTCAATCGTCTCATAATGA
##AACACTTTGTAAAAATGTTTAAGGAGAAGAGACTTCGGCC
##ACGCATTTTATCATCTCGAGAATATGCGGAGAACGTCCAG
##AGTCACGCTGCCATAGGTGCCTGGAGCAAAGAGATTCCTT
##GGAAAAATGTCGCTGACGCACTATCTGACTCAAATTTCTG
##GGACATGGTTGATAGAGAGCGAACAAAACATCTGGCCGGA
##GATTGTGAGATGTGTATTTATAATACCATGGGGAAAAAAG
##AGAAAAAGCCAACCGTGGCTGGTTTGGCTAAAGGATCAAG
##AACAATTTGGTACATGTGGCTTGGAAGTCGTTTCCTCGAG
##TACGAGGCTCTAGGGTTCCTCAATGAAGATCATTGGGTAG
##CCCGCGAGAACTTCCCCTGTGGCGTAGGGGGAGAAGGAGT
##CAACTACTTTGGCTATTACCTCGAGGACATAGCGAAGCGA
##GGTAAGTACTTAGTCGCCGATGATGTGGCCGGATGGGACA
##CTCGGATCACGCAAGCGGATTTGGACGATGAAGAGTTCTT
##CATCTTAGAACTCATAGATGATCCGTACCACAGGAAACTC
##GTCCAGTCCTTGTTCACATTCGCATACAAACATGTGGTGG
##CTCTGTTTCCAAGGGACCATCCAAAGTACGCGAGCGGAAC
##TGTGATGGATGTCGTTGTCCGTACTGATCAACGCGGATCA
##GGCCAAGTGATAACGTATGCCATGAATACAATAACGAACG
##CAAAAACTCTTGTGGGAAGATCCATGGAAGCCAATGGAGT
##ACTAGACGCTTCGGACAAAGAGATTGATGCTTGGCTCAAA
##GAGTGGTGTCTAGACTTTCTCCAGCGGTCTGTGATTGCCG
##GAGATGACGCCGTGGTTGCCACTAATAATCCAAAATTTAT
##GACATCGCTACAGTACATAACATTGGCAGGAAAAATACGA
##AAGGACATAGGTCTCAACGCCCCTTCACGATTCTCAACGA
##ATTGGGAGGAAGTTGAGTTTTGTTCGCACCACTACCACAA
##ACTACACATGAAAGATGGTAGAGATTTGATCGGCCCATGT
##CGGGATCAATTTGAAGTCATTGGCCGTAGTAGGATTCAAA
##AAGGAGGGGTTGTCTCATTGGGAGATAGCGCTTGCTTGGC
##AAAGGCTTACTCTCAGATGTGGGCACTGTATTTCTTCCAC
##AGACGTGACTTACGACTTGGTTTCGCGGCAGTCAATTCAT
##GTGTTCCTAGTGAGTGGATGCCAACTGGCCGAACCACATG
##GTCTTTACACCATGGGAGCGATTGGATGACTACTGAGGAC
##ATGCTCTCAGTGTGGAACCGAGTGTGGATTTTGGACAACA
##AGTGGATGTTGGATAAAACTCTAGTGACATCCTGGAGTGA
##CGTTCCGTATCTGCACAAAAAACAAGACATATTATGTGGA
##AGCCAGATTGGAACACACGCAAGATCTGTTTGGGCTCGAG
##ATCTTGAATCCCACATTGAAAAAATTAGAAAAACAGTGGT
##GTTAGAAAATGGGCATCAGGAATTTCCCGATGCTCTGAAC
##ATATTCACCAGATACGCAAAACCAGAGTTGTCTCTCTTCT
##AGAGAGAAAGCTCACAAACAAGACGAAACGCCAAAAACCC
##GGTAGTTCAGAAAACTCATGAGAGGTAATGGACAACTGGG
##AGCTGCCAGCTGAGTGGTCGGGAAAAATCAAAGATGTAAC
##CGAAGATTCTGAAAACTTGAAGAGGTAAAGACTCGTACAG
##CTAAGGTGGTAGCTTTTTAAGGCACAAACCAAAAATTGAC
##ATGGAAGCAGACTATTTGGAAAACTCATAGAGGTAACAAA
##TAGAGAAGCAACGAAGCGAAAGTGACAACCAGAAAACTCG
##TAGAGGTAACGGTAGTAAACTTTTAGCTGATTAAAAGAAG
##AAAGAGAGGTAGGGGAATGGGAACCCCATCCAACGAAAGT
##CACCGGTTAATCCACCCACCGACAAGCATTTGCTGTCGTG
##ACAAAGTCAGACCGAAAAGCCACCCGATAGTTGTAAAGGG
##TGCTGTCTGTTAACAACTAGAATAGTCAACACAATGACGA
##AAGAGGTAGGGGAATGGGAACCCCACCCAACGAAAGTCAC
##CGGTTAATCCACCCCCTGAGAGGTCAGATTGGCGCTCAGG
##CAGGAGGCACGGGCTCCGACCTCC
##end-DNA
##DNA NC_030400
##ATGGATCGAAAGAGAGGAATTCCCGGAGGATTGGGAAGGT
##TCCCGGCCCCCTCCGTAAACAAAGGGAACAAAAAAGTAGG
##ACGAGAGAAGGTTCTCACCCCTAGTAGAAGAGAAGCGAAG
##GGGGAGAATGGAAAAAAGCAGTTCGTGGGAGGAGCCCAAC
##GGAAGAGAGCCAAGCAAGGAGCTGGCAATCTCATGCAAAG
##ATTGGGTTTTAATTGGTTTGACTTACTACGCATTGACTTG
##TTTGAAGGGATCGTTGTTTTGGCCTTAACCATGCAGAATG
##CCCTGATTTCATTAACTAGACGACTTCGGCAACTTTCTAA
##ACGTGTTACCGCCCTTGAGAAAAGACGAGGTGTGTGGTCA
##CCCACTCTTTTTTATATCACCACCTTACTCATTGTTGGCA
##TTTTTTCTTTGAATGTTGTTGATTTCAAAATGGACTTTAC
##CGGAAAAACTGAAATTTTTATTGGAGAGAAGAATATAACG
##GATCAATTGTCTAAGTTCAAGCTACCAAGTGACGCTTGTC
##CCTCCGGAACTATGGTCTCGAAAGTGTGCCATAAAATACC
##TAAAGACATAGTGGATGGATTGCGACTCACTGATTGTGGA
##TCAACTTGGATGGAATTTCGACTGAAGTATTCGCGTTGTG
##TCCAGAAGAACCGCAAGCAACGGAGTGTTAAAGATGAGGA
##AAAAACCCCCGAAGCCAAGGATCTACTGACGGATGCTGAA
##ACCCTCGCGTACAAGACCTATCAAGAAAACAAGAGCGTGA
##TCTTCGTGGGGCTTTTATGCATAGCTATTGCTAAACGTTT
##GCCGTTGTGGGTTATCGTGATACTGACCTTCGGAACATGG
##ACTACTGTAAGGGGAGAATTCATGGAGCCCTTGTACGTTT
##TGAAGACTGACAAGATGACCATGTTGCAGACGACCCTAAG
##ACCAGAAGAAGGATATTTTGCGTCTACGGCTAATGGATTG
##TTGTCCTTTGAAACTGAAAGAGCTTACATCTATGGTGAGC
##AACAGGTAAAGACACTCCTAACTGGATGTGAGGTAAATGC
##AACACATTCCACTGACGTATGCCCCGGAGGGTCTCAGCTT
##GCTATGCATGAGATCCAAGCTATCGACCGGGTATGCCACT
##CTGAACCCTATAATCGGGGTTGGGGGACTGGTTGCCTAGA
##ATGGGGAATCGGCTTTGTCGCGACATGCGTTGAGTTAACT
##TGTGCCAAGCAGCTCTCCGTTTTTACGATGGTGCGATCTT
##CCATCACAATGAACGTGACAGCCACTTATCATTCAATTTC
##TAACACCCAAATGGTGACGTGTGGAGTTCCAGTTACCTTC
##CAATTTGGAAGGTTTGGAATAGCCGCTATGACTTGTCGAC
##TAGAATCGGATCGATTATCACAATCTTACTATCACGTGAC
##AGACGGGCTAAAAGAAGGCCTCTTTTTGAAAGAACAATTG
##GAAGATTGGGAAGGAGCTATCTTGAGTTTTGGCCGTGTTT
##CTAACGCAGAAAGAATCGTCGTTTGGGGAGACGTTACACC
##AAATGAGATCAAAATCAAGAACGTTTTAGATCCTGTAATC
##GAATGGGAAAACGCCATCACCACGAGAGATGGTTTTCGTG
##ATGCAGGCTTCGTTTGTCAAATCATGCTCGACAAGCTCGT
##AACAGCCGATTTTGAACCTTGCAAGAACTTTGAAAGTGCG
##TATTTCACGCAAAGTGGGTTTGGATTTGATGGAATATTGA
##CAGCCACGCTGGAGAAACCACAAACAGACGCATGCTCGTT
##AAGCATCGTGTGCAAAGGATGCAGATTGGCAACGAAAAAG
##ATCATGTTTTCACCAGGAAGTATCTTCTCGCGTGTGTGGA
##TAGGATGTAGGAATGACAGCTCTGTTGTTCTCGTCGGGAA
##TAAGTTGTTCCCTGTCAAATGCGTCTTAAATCCCGTGACT
##CAGGGGTGGAGGTTGTTGAAACACACAGCACAACGTTACA
##AGTCCTTTGGGGTTGCCGGAGTGGGTGGTGTTTGGCATGA
##CTTCGTTGGGTCATTTAACCCATGGAAGTTGCTGTCAACG
##TCAACCATTTTGTTTGCAGCTGTTGTGTTGTTTATTGTGG
##ACCGACGCCTTTTGTTTCTGATCATGGCCGCTTATCTATT
##TTACACTGTCAGAGCTGATTTTGGGTGTGGATTTGATACC
##GACCGGAAAGTAGCTCAGTGTGGAACTGGATCATTTGTTT
##GGAAGTCGTTGGCCCAATGGCCAACAGCTGATCATGCTGT
##TGAATTTCAGGATGACGGAACATTGAAATCCTTCTTGGCT
##GATTTGTTGATGAGAAAAAACAAAGTTTGCATTGTTTGCG
##AGGATGTGATGCAGTGTGCTGCAGCCCGCAGTCTTGTGGA
##TGAGATTACATTTATAAATGAAATCCCCATCCACCGGAAT
##AAATCAATGTCTTTTGGGCGGAGATTTCCTCATATACTGA
##AGAAGGTGCATAACGTGAAGGTTGGAGAAAATGAAATGAA
##AATTGGAATGGCTTCACAGATCAACCACAATGTCTCCAAA
##CCGCTTGGAATGCTAAAAACAGGTTACTTTTCATGCCAGA
##CAAGACCAGAAACCTGGGAAGACAAAGTTCTACGAGTTGT
##GACAAGTGATGAAGTTAGGGATGCTGTTTGTGAAGTGGCA
##GTAGCTTTTCAGTACGCTTTTGTGCGTTATAAGAGGAAGC
##TCATCGGATCTAACATCATTCTGAAACTTGCCCCATACGT
##AAGCAACATGTGTCCCACATACTTGGCAGGAACCGTCATT
##AAGAACGACGAGGCCATTTTCACAGATGGTATGATGTGGC
##TGCGTAGTAGTATGAAGGTCAATGGAACATGGGTAATCAC
##CGAGTTGGAGACCACGCAGAGTCACGAATGCCTATGGCCC
##AAGGGGTACACGCTGGATCTGACATCACATGATGATGAAA
##AATTGTTCATGCCACCCAAGTACGGCGGACCAATGTCGTT
##CGCAAACCATATTCCAGGGTACAAAACGCAACATCAATTT
##CCATGGACTAAAACTAATATCCTTTTGAAGCATGGACCAG
##TCCCTGGGACAACCGTTGTACAGGATCCTCGTTGCGAGGA
##TAGAGGTTCATCCATTGTGGTTGACCCATCAATGCAATCA
##TGGTGCTGTAAAACGTGTTTGGACAAGGGTGTTGAACCAT
##TCCACTTTATTGTAGATGGTTCCTATCATTATCCCATGGA
##AATTCGCCCGTTAAGCCGCATGAAGAATCCGAAAGTCGAA
##ACAGACGAGGGCTATTATGAAGAATCTGAGTATTTTGATA
##TTTGGACAGGGAAAGAGAAGTGGACAAGTACTCCCCCCCC
##CAGTGGAGCGGAGAAACTTCAACAGTTTTTTCGGGAGAGC
##CCACCAAGATCCGCTTCGAATGCGTTTCTGGTGGGCATTC
##TGCTTCACCTGCTCACTGCTCGCACGAGACATCGTTGGGT
##TGCTCGTTGCGTAGGAACATGGATAGTGTTCCTAACGTTC
##GGTCATCCTCAAGCGTCTTCAGTATCATCTTGGCTTTGGC
##TGGTGTTGTCCTCGTCACTTGCGTATGTGCCCGGTGGCAC
##ATCTTTAGTCGTACATTTTTACTTGGCGTTGCGACTTTCA
##TCGGCTCATCTGTTTTATATCGGTTGGTTACTCAGAAGCG
##GTACTTTATCGACGGAGATAGCGAGGATAGCTCACCTGCT
##GGTGCAGATGTGCAGTCGGGTCCTTTACTCTTGGAATCTA
##AACCTGAGTTGGGTGGATCACATGATTTTTCCCCTTTACG
##CCGCTTCAGTGCTGGTAGCACACCAGCAAATCAAGCAGTT
##CAGCGAGATAGCCTTGCAGGGGTCAATCATAGGCGTTCAC
##TTATTCCAGTACCCGTTCGAAGGAGGGTTGACCCTTCTTT
##TTGGGAGTTGTTTCATTTGGCTACTTCCCAGCATCAAAGG
##CTGGTTCACGTCACCGACATTATGGGCGAGTGGCTTGAGA
##AAGCCGAGGCCTCATTTGATCACCTGTGTGTATTTTACCA
##GTATTTACGTGACAGCTACATGGATGGAGTCTATGGGCCT
##CCAGAACACGGGACTACTAGTGGTCATGGGAGGGATAAGC
##CTTTGGATTCTAACACAGCTACTCCCGCCAAACACGCTGG
##AACTGGAACGTCTTCACGGACAGGATCTGCCAGACGGATG
##CGAAGAGGAGATCTCAACGCCCCTTCCCCGTGAACTCTCA
##GGAAAATATGCCACTGATGGAGTTGAGCTGATTGGACACA
##CTGATGCTAGCACTGTCCCAGCAAATCTTTTTGTGTTGGT
##TGGATGTGCTGGAATTATGGCTATGAACCTGTACGTGGGA
##ATGTTTTTAACGGTGTTTGCATTAGCTACTGATGCAGCAA
##TTTGGATCCCACGGCTGATCGCCGGTGAGTTCGCGCAGCG
##GTCATCATCGGAGCTTCTGCTTCCATACCCAATCTCGCGA
##CTAGTGCAGGCCGAAGAGAGTTTTGGATATCTCCCAGACG
##GAATTTACCATGTGTTGGGAGGTAGCTTTATGACGAAAAA
##GGCCATTGGAGTAGGAGTTGCTAAGGACGGAGTTTTTCAC
##ACCTTGCACCATGTCACACGTGGCGCTAATGTCATGTGGG
##AAGGAAAAGAAGTCCGCCTCCACTCGGGAGATGTTAGACG
##TGACTTGGCCGCTTATGGAGGAGCTTGGAAGATTTCTAGC
##ACCCCAGAGAAGACGGTGATAGTGAAAGCCATAAACCGTG
##ACGGATCAACAAGCTGTGCTAAGATAACTACAACCACGCT
##GGACATTGAAGGAACTGAGGTGATGGCTGTTGAAAGAGAT
##TTTGGTTTTGGATCGTCAGGCTCTCCCATATATTCTGTTG
##ATGGACGTTTGATTGGCTTGTATGGATATGGATTTTACTA
##TGGAAGCTATTATTCCATCGTCTCAACGGGTGCTGGAATG
##GAAGCGTTGCCTGAAGAAGCCATGGAAGGTGATCGAACTT
##TTATCGATTGGCATCCTGGAAAGGGAAAAACCCGTACAGT
##GTTGGTTGAACAAGCCCAGAAGCATATTTCAGAGGGCAAG
##AAATTGTTGATTTTGACACCTACGCGCGTAGTCAAGGATG
##AGGTCCAGAGAGCAATCAAAGACCACTCACCACAGGCCGT
##CATTGGATCAAATTTGGCCATGTACAAGAAGAATGCCGTC
##ACGTTGGCTTGCCATGCCACTTTCACACAATACATTATGG
##AGAAGGGGATTGACAGTGTCAGTTTTTCAACGATCATTAT
##GGACGAGTGTCACTTTCTGGACCCACTATCGATTGCCTGT
##CGAGGGATAATGGATCATTTGAACTCTAAGGGCGTCAAAG
##TGGTGTACATGAGTGCGACACCCCCTGGACGGGCTGGAAA
##CACGGGATCAAATTTTGAAATTGAAGATCGAGCTATCCAG
##TTCCCACGTGAGCTGACGGCGTCTTGGATAAAAACGAAAG
##CGTCGGGAAAAACACTGGTCTTTGTTCCGACTATAGCCCA
##AGCGACGAAGCTGGCCAAAGAACTTGGAGGAGTAGCACTG
##ACGCGTGACACATTCAATGAGTCGATGGGAAAAGCTCGCT
##CACTTGAGACGCCATTTGTCGTCTCCACTGATATCAGTGA
##GATGGGCGCGAATTTGAATGTTGTGACTGTCATTGACACC
##CGGACTGCAATCAAGCCAATGATTTCGGATGACGGGGTGT
##CGTTGGAAAAAGTTAGTGTTACACCTTCATCCCTTATACA
##ACGTCGCGGGCGTGTCGGAAGAAAAGAACCTGGTGTATAT
##ATTTACCCGATAGATGTGGAGCCAGAGGAACGCCCAGAAA
##ATTGGATTTGCTGGGTCGAGGCTCAGATGATTCTTGATCA
##ATTTGGATGTCACCCGATGAAGGAGGAAAGCGAATATTTT
##CGGCCCCCTGGGACTTACCGCCTGGATGGAGAAGAACAAA
##GGCGGTTCCTTGGATTGATGAAAGAAGGTATACCAATCTG
##GCTTTCTTGGACTTGGGCGAGCTCACACGCAAGCAAGCAT
##AAAACATTATTCCAAGGAAAGAAACCACTGGCTGGGCGAC
##AATTACGCATCAAGACAGCTTCCGGTTTACACGTCTATGC
##ACCTAGCATCATTGATGAGAGGTTCGAAAAAGAGTCAGAT
##GTTGTGAAGAGCGCCGCGATAAATTTCTTCTTGAAGCAAA
##GATCCGTATTACCATTTACGGATCTACTAGGCATTTTCAC
##GGGCTTATACACCATGACCAAGACGGCACATGACAATTTC
##TTTAGCAATTCACTAACGAAGACGGTTAACGCCTTACATG
##AGATAGTTGACGCCCAGGCCAATGGCTACCCCGCTGAGGA
##AATGGAAAGAATTTTTCTGGTCTGGGTGGCTGTGGGAATT
##GGCGTCGCTTCTATGCTCTTGCTCTTTGTTGGTTACAAAC
##TTGCCGGGTCAGCATGTAGAGCTATGTTTGGTTCACGGAC
##ACCATCTTCCGCTCACGGGCCTGTTTATGTGACAGAGACC
##AATTGTCTCCAGCGCGTCATTACACCCTTGTTTAGCGTCG
##GCCCTTTGTTAGCAGTCTTTGGAGGAATTCCCCCTGTGTT
##TGTTTTTATCGTGACTGTTTCTCTGTTGATAATCCTAGGA
##TTAGGAGTTGGTGGATCACAACGCGGGATACTTGACTCGG
##ACATAATAAAGCTAGTTTTGTTTTTGGCTGTGTGCACTAT
##AGGAATTGCAGCTTGGGAATTGCAGTTGCTCCCAAATGTG
##AGAAACGATGTCATCTCCATCGGTAAATATTTTTCAAAAC
##CAAAACCCCCCCTGGTTGGAGAAGTTTTTAACATCGGAAA
##TATATCGCTTGGTGTTTCTCTTCCAGCAACGTTACTTGTT
##AGTTTTGCGTGTAGTGGAACTCTCGCCCCGATGATGAGCG
##CCTGGGCGGAGGGTAATTTTCTTGGAAAGCTTTTTGGAGG
##TGAAGTCTTGTCGGCTCAGGTGCTGGGAGGATTTCAGGTG
##ACATCAATCCCCTGGGGATCGATGATACCCGTCATAGCTT
##GTAGCTTCGTTGCTACAAACACTCTGTCTAAGATATTTGG
##TTTCGGGATAACGACTATCTTCTTGGTGCTCTATTACTTT
##GATAAGAAGCACGCCTTTACCAATAAGGCTGTGAAAGTTT
##TGATTGCTCGCACCAGTAGAAAGGATATTGATGAGGAGGT
##GACTAATAGAGACGCCGAATCCCGAGCGAGACAAATGTTT
##TATGGCCTGCAGTTAATAGTGGCGCTGTTGTGGGTTCTAT
##CTCACCAGTGTATGACAAACGGTGTTGCCTTCCTGGTTGT
##GTGTGGATATGCCTTTATGTCATTGTTACGTCCGAATCAT
##CCAATACATGGCCATGTTGATTACACCCTCATCATCTTAC
##TATTGCAAATGACAGAGCCTGGCAACATTGCTTACGTCGG
##ATTTTGTTTGTTGATTTGGTACGGACTAAATCCAAGCCGC
##CTATCCGTTAGATCACTGGTTAAGAGTGACACTGGTGGCC
##TTGGGTTCCGCTGGAAAAAATCTCTAAATCAACTGAGTGA
##AAGACAATTCATGGCGTACAAAGTGCGAGGAGTTAATGAA
##ACCGACAAGGGAGACTACGTCTCCCGTGGCGGTTTAAAGA
##TGAATGAACTCATTAACAAGCATGGTTGGGAACCCCGTGG
##TACAGCTGTGGATCTCGGATGCGGGCGTGGGGGCTGGTCC
##CAAAGGCTCGTTATGGACCACCGTGTGGCTGAAGTAAAAG
##GGTTTACTCTCGGAGGCAACAACAGGGAGAATCCACAGCC
##CTTTCAAACGAAGGGCTACAATCTGGCCAACCTCAAAGCT
##GGTGTGGATGTGCACGCTCTCAAACCGTTCAGCTGCAACA
##CGATCATATGCGACATAGGAGAGAGTGACGCCAGACCGGA
##CGTGGAGAGAACACGAACCATGAAGGTCTTAAACTTGTTA
##GAGCAATGGCTAAATGAGAATCCCGGAGCAGCATTTTGCT
##GCAAAGTTCTATCACCTTACCATTTGGAAGTCCTCCGCAA
##GTTAGAAGCTCTGCAACATAAATATGACGGCCGGTTGGTG
##CGTCTATCGTACAGCAGAAATTCTACAGCGGAGATGTACT
##ATATCTCGGGAAAACGGACCAACATCGTGGCAGCTGTCTT
##TTTTGTCCTTGGATCCCTAGTAGGAAGATTTAGAAGGAAC
##GAACCAACTATCACTGAATCACCACCAGTATTGGAGAAGG
##GAACACGCTGCGACCCAAGGGCCAAGGCGAAGGCTCAGGA
##TTATGAAATGATTAGAAGGAGAATTGACCGTCTGAGATCA
##GAAAATCGAAGCACGTGGTTGGTTGACAACGACCATCCTT
##ATGTTTCTTTTAATTATCATGGATCCTTTGTTACAGACGC
##CATTAATGCAGGTGGTCAAACCACCAACCCCCTAATTCGA
##CGAGTGATGTGGCCGTGGGACTTTTTGTCCCGCGTGACTA
##CATTTATGATGACGGACGTCTCTACATATGCTCAGCAGAA
##GATCCTTCGGGAAAAAGTCGACACAGTCTCTGATGAGCCG
##AATGAACATCTGAAAGGGATAAACCGGTTGATAATGCGAC
##ACTTTGTAAAGATGTTTAAGAAACGATCTTTGAAACCACG
##AATTTTGACCCCCCAAGAATATGCTAATAATGTGCAGTCC
##CGCGCAGCGGTTGGAGGGTGGAGTGAAGAAATGTCGTGGG
##AGGACGTAAAGAGTGCCATCGCTGACCCGAAATTTTGGGA
##TCTTGTTGACCGTGAACGGAAGCTCCATCTCCAGGGTGAT
##TGTGAACTCTGCGTTTACAACACAATGGGTAAAAAAGAAA
##AGAAGCCGTCCGCCTTCGGAGCCGCTAAAGGGTCACGTAC
##CATATGGTACATGTGGCTCGGAAGCCGGTTTTTGGAATAC
##GAGGCGCTTGGCTTTTTGAACGAGGACCATTGGGTGGCCA
##GAGACAATTTCCCATGCGGTGTGGGAGGAGTAGGAGTCAA
##TTATTTTGGCTACTACTTAAAAGAAATAGCTGCCCGCGGC
##AAGTGGATGATTGCAGATGACGTTGCGGGTTGGGACACAA
##GAATAACGCAAGCAGATCTTGATGATGAAATGTTCTTCCT
##CACAGAACTTGCTGAAACTCCATACCATAAGCGATTGATT
##GAGGCAACCTTCAATCTGGCATATAAAAACATTGTCGCCC
##TGTTTCCGCGCAACCACCCGAAATACCGTAGCGGAACAGT
##GTTGGATGTCCTCTCACGAACAGATCAAAGAGGATCCGGG
##CAAGTAACAACATATGCCTTAAACACAATAACTAATGGCA
##AATGTCAGCTTGGAAGGGTCATTGAAGCACATGGTTTGTT
##GGATGCACCACTCTCCACCATTGATAAGTGGCTGGAGGAG
##CATATGGAAGAAGAACTGAAAGGCATGGTGGTCGCAGGAG
##ACGACGTCGTCGTTGCGACGAACAACGATGCATTCCACAC
##TAGCCTAAAATATCTCACGGCTACGTCAAAAATCCGGAAG
##AATTTGAAGCCAAACGAACCATCCCCAAGGTTTACGAATT
##GGGAAGACGTTGAGTTTTGCTCACATCATTTTCACCAGTT
##GGTTCTCCGGGATGGGAGAATGCTAATAGCCCCTTGCAGG
##GACCAAAATGAAATAATAGGAAGGTCTCGCATCCAGAAGG
##GAGGCATTGTTGACATGTCTGCAGCAGGTTGTTTGGCTAA
##AGCGCATGCCCAGATGTGGGCATTGTATTTTTTCCATAGG
##CGCGATTTAAGGCTAGGGTTTGCCGCCATCACATCAATTG
##TGCCGTCTAATTGGGTGCCAACCGGCAGGATCTCGTGGTC
##CATTCACCAAAATGCAGAATGGATGACGACTGAAGATATG
##CTCGTGGTGTGGAACAACGTGTGGATTCGAGATAACCCGT
##GGATGAAAACTAAAGAGAGAGTTTTCTCCTGGTCTGACAT
##CCCGTATTTGCCAAAAGGGGTTGATATTAAGTGTGGCAGT
##TTGATTGGAGAGGCGGACAGAGCATCTTGGTCCAAAGCCA
##TCCCATCAACTGTATCTCAAACGCGAAAAATCTTGGAACA
##CGAGAATGGCACTTTAAGGTTCCATGATGGGTTATCGATT
##CTAGGACGCTATGTGCAACGGGTAGACCCGGTGTTTTCGT
##AA
##end-DNA
##DNA NC_030401
##ATGCACAGGTTGAGAGACCTTCTTCCCGACAAGGGGAAGA
##AAAATCGTAGTCCTGCCGTTAGGCGGCAGGGCGGGATCGC
##GAAGGGGGTTGATCGGAAGATCATCCCTTCTTCGGGATCA
##AAAGAAAGGAAAGTCGGAACAGAGAGAAAGGCGAAGAGAG
##TTGTGGCTAGAATGAAACCTAATTGGCTTTCATTCGGAAC
##TGGAAATCAACGATCAATGTGGCGGCAGATTTTCTCCGTC
##GATTTGATGGAGGGGCTACTGCTGTTTATCGCTCTAATGT
##CGAACCTTTATGAGCGAGTGCAGCGAGACATTGCGGACTT
##GAAGAGACGCGTGACAAGGCTGGAAAAAGAGCGCTCTCAC
##CCCAGAAAGGTACCAATCATGCTCCTTTGTGGGCTGATTG
##TCGTGACCGGACTATCGATTGAACTGGCACTTGACGAAAA
##TGGTGACGTGGAAATGTGGGCTGATAATCAGAACATAACG
##AATTACGCCCATCTGACAAAGGTACCGGCTGACGTTTGCA
##TTGTTGGAATGGTTGTCACGAAACATTGCCCCAAAGTTGA
##GAAGATGACGGATTTATCTGACATTGATTGTGGTTCAACA
##TGGGTAGAATTCATTCTGACGTACACGCGGTGCATGATCT
##TGGAGAGAGAGACCCGTCAAAAGGTAGATGATAAATCCCC
##ACTCACCAGGTTTAAAGAGGATCTGTCAACCCTCGAAACG
##GAAGCGTTCCAAATGCTCAAGAGGCATGCATTTTCAACCA
##TCCTAGCGTTGATAACATTGGCAATCGTTTTGAAGTGGCC
##AATTTGGGTGGTCGTTCTGTTGGGATTCTTAGCCTGGAAC
##GTTGTTAAAGGGGAGTTTGTTGAACCTTTTCTTGTTCTCA
##AGCATGACCACAACACCATGTTAACAACACGTCTATACCC
##CGGAGAAATCGCTCATGTCGCTACGCCAACAGGCTTGCTT
##GACATTCGCGTTGGAAACGCTGGAATCTTTGGAAGTCAAC
##TTTTTCGTGAGCTACTCCGCGATTGTAAGGTTAATGCATC
##GTACTCAACTGACATCTGCCCAGGCGGATCTCAGTTGGAT
##ATGGAAGCCATTCAAGGACCGGGAAGGGTCTGTTTTACAG
##CTCCGTACAATCGTGGATGGGGAACAGGCTGTTTCAAATG
##GGGAATTGGAGCTGTTGCTACTTGCGTAGAGTTGAACTGT
##TCTAGTAGCATGGGTGTGCATTTGCTCACCAATTCGGCTA
##TCGTGGCGAATGTGTCAGTTGGATTTCATTCTACGAATGA
##CACAAAGATGCTTGTTCCTGATGCTCCCACAACCCTCAAG
##TTTGGGAAATTGGGAACTGTAACGATGAATTGCCGGCTTG
##GTAATGACAGGATTGCCACTAGTTATTACCATGTTACTGA
##TGGATTGTCAACAGGCTTGTTCTTGAAAGCACAAATTGAC
##GCTTGGTCAGGCCCATTCCGCATGGCGGGACTGACTGGAG
##GCTTTGATAAGATAGTGAAATGGGGACAAGTGACTCCAAA
##TGAAATCAAGGTCAAGCGGATCTCGGAAATGGAACTAGAC
##TGGGACAACGCGATAACAACACATGATGGGTTTGTCAACA
##CGTACTTTTGGTGTCAAATAGCGGTGAACAAGCTAGTTGT
##GGGCACATTTGCCTCGTGTAAAAGTGAAGCGCAGACAGTT
##TTCTCCCAATCCCCTTGGGGTTTTGAAGGAATAGCTGAGA
##TAACGCTAAAGGAGGCCCAAAAGAGCATTTGTTCATTGCC
##TTTATCTTGTGTGGGTTGTAGCTTATTGTCCACCAAAGTC
##GTGTTCCTTGAAACTACAACGAAAGCCGCTGTTCACGTCG
##GCTGTGGGAATGGAACTTCTGTCTTGACAGTTGGAACTAC
##TCCCGTGAGCATCGATTGTGTGGTAACGCCTCTGTCACAG
##GTATGGAGACTCGTGTCGCACGTCACCGGAAGGTACACTA
##AACTTGGGTTTGGTGGAGTCGGTGGAGTGTTTCATGACCT
##CCTTCAGGCTTGTGGATGGGTGTTCACATGGGACTCATGG
##AAAGTAATTCTGATTCTCGGAGGTTTGGTTGTATTGTTTA
##TCGTGTTCGATCGGAAAATTGTTCTAGTTGTCATGATCGC
##CAGCGCCGTCGTCTATGTGAAGGCTGATGTGGGATGTGGA
##ATCGATTTTGACCGCAAGACCTATACCTGTGGACGTGGAT
##TGTTCATTTGGAAAGGCATCGGAACTTATCCAACTTCGGA
##TCATTCAGTTGAATTCGAGTCGTATGATTTCTTGGCTGCC
##TACCTGAAGGAACAGTTTAAGGCTGAACGGAAAGTTTGCA
##TCGTATGCGAAGACTTGGTGCAATGTGAAGCGGCGCGGAA
##AGCCGCCAGCGCGATTTACCGGGACCTTGGACATCCATTT
##GTGTACGTTAACGTGTCATCATCATATGGGAAATCGTTTG
##CTGAAGTCCCAAAGCGAGTGCATACTGTCAGTGTTGGAGT
##TGACGTTGTGGAAATGGCCATGATGGTATCTAACAACAAA
##CCATCTGGACCATTTGGGGAATTACCAACAAGCGTTGTCT
##CTTGGTCGACTGCTCCTGAAACTGAAGATCATTTAGTTTT
##AAGGGTTGTAACATCGTCCACTCCATACAGACAAGTTTGT
##GGGAAGGCAATCGGATTCCAGTATGACTTCGTCGGATTTA
##GAAGAGCCGTGTATGGGTCAAATGTGCAATTAAAGATCTC
##GAAAAAGGTCTCAATAGAATGCCCCACGTATTTAGCTGGA
##ATGGCTGTCAAGAACGATCGGACTGTGTTTACTGATGGAA
##TGTTTTGGATGTCATCAAGGAAAGATAACGACTCATATGC
##CATTGACGAATTGGAGATGGAACAATCGCATAGGTGTGTA
##TGGCCCAACCAATACACCCCTGACATGGTTCAAGATCCAC
##GTGATAATGATCTGTTCGTTCCCCCGGAATGGGGAGGGCC
##TCGATCAAAGGCCAACCACATCCCCGGATACAAAATGCAG
##ATAAGCTTTCCATGGGATAAGGCTCCGATAAAGCTAGTTG
##ATGGAAGTGTGCCCGGAACTATAGTAACCCAGATAAGTAA
##GTGTGAAGGCCGTGGAATACCTGTCATGGTGGATCCAGCG
##GTGAATCCTAACTGGTGTTGCAAATCTTGCACCAGAATCT
##TCCACTTTGAAGTCGATGGGAAGTTGTATTATCCGATGGA
##AATACGTCCAGATGTTAAAGAAGCGAAAAACAAGAGGAGT
##CCGGTGATTGAAGAACCATTAGGAGACGACACGGCTGAGA
##CGGTTACGGACTGGCTAAGTAAGACATATAGAGTTCCATC
##CACCAATGCTGAGGATTTTCTGAACCCCAAATTGATTTTG
##ACGAAGGCAAACGCAATGGTGGGGGAAGTGGTAAACCTTC
##TTTGTTTAGCGTTGGCTATGCAAGTCGTGACTCACACATG
##GAAACACAAATCCTTGGCTCGTTTTCACTTGTGCTGCTTG
##TTGTTTCTACTGTTTGGTGTGCCCACCGTCTTTGGCTTCG
##TAGGGATCTATACATGGATGAATATTCTTCCGATCAGCCA
##TGGTTCAGCCCGGATGTGCAACCTGACTATACATCTGTGG
##GCTGTACTGCAACACCGGAGCTCAAGCATGTTTCTGTGGG
##GACAGACACTGAGATCGCAATTTCAGACATCCTTGGCTGG
##ACAGATGCTACTGCTTACCATGCAAATGCTGCATCAGGCC
##ATCTACGCGCACTCATCAATGTTAGGATGGGGTATCGAAG
##TGTTCTTATCAGTTATTGTTATGCAGAACTTGTACACCGT
##GGTCGACCATATTCACCCGAGATTGATCGCGTATTGTCTG
##CTATTCGGATGGAGGACGGGACTGTGCATAGGATGCGGTT
##TCTTGTTGACATTCTTGATGAAGAGATGGATGACTATCGT
##AGCAGCGTCACCGAGCGCGGGCGGGTGGAGGTCTGGATAT
##CGAGCCTTGTGTTCGTCCACCCTGACTCTTTTATTTACCG
##CTGTCGGCGTTGCGGGAGTCATCGCATCGGACTACGGTGG
##ATATCCGGGTGCGTCTGCGGCCATCGCAGCCTGCTTAATA
##GCAGGAATCAAGATGACTGACTTTCTTGCCACGAGATTAT
##CACTGGAGTTTGTCTCGACTGGACAATTTCCCGAAGGGAC
##AACCATCGAAAAGGAGAAAGAAACCTATGACGGAACGTTT
##CGAGCCTCATTCACAGTGGAAGGGATCAAGCTATTGGACC
##ACACAGAACCAGTACCTTTGGTGTTTGCGATTTCGTATGT
##GGCCCTTGGAGCTGTGACGTGCAAAATTCATCCAGGACTT
##GGAGTGATTTATGCTGTCGCAATGGTTGCCACAAACTTAC
##CATCTTTGCTACAAGTTTACGTGTTGTCAATCTGCACCAA
##TGCCTTTCGGTCGGATGAACTGATTGGAACTGCCATTGCC
##AGTGTTGAGCCAGAGTTGTCAAAAGATTTTGGCAGTATAC
##CAGATGGCATATATCGTGTCAACAACCATGGCATTGCTTT
##CAAGAGTCATCGAGGAGTCGGTATTGTGAAAAATGGAGTT
##TTCCATACATTGATGCACATCACGATGAATGAACCCGTTA
##CTTGGCAGAACAAATTGGTCGGGCCGTACATGGGCAATTC
##TCTGAAGGATTATCTGTGTTACGGTGGAAACTGGCAGTTG
##CCGTCGTTTGACCCTACTGATGAGGTTGGAATCATGGTGT
##GCAAGAGTGACAGGTCGGTAGAGTACAAGAGACATGAAGT
##TGGCAAGATTGATGTTGATGGAGTTCCACATATGTATTTC
##ACGAAGGACTATGGACGAGGAACATCAGGATCGCCAATTT
##TTGTCAACGGAGAACCAGTTGCACTGTATGGATTTGGATT
##TTTTCTCTACAACACATACCGATCCCTAGTTGTTCCTGTT
##CCACGAGCTGACATAGAAGCTGGAGAGAGTGCTGAGGGGT
##TAGTCGAAGAAAATAGCTCAATAGTGAACAAGTTTTTCGT
##TGACTGGCACCCTGGGAAAGGTAAAACGCGGAAGGTGATT
##GTCAAACATGTTCTTGAGGCAATTAAGGACTCGCGAAGGA
##TTTTGGTTCTAGCACCAACAAGAGTTGTCATGGCGGAAAT
##AATGAAAGCACTAGAGGAGAGTACCCACAAGGCGATCTCG
##AAGAGCATGTCACATACTAGCCATAATGGAGTCACAGTTG
##CTTGTCATGCAACTTTCACTGACTTCATTCTAGCTCATGG
##TTTGTCAAGATTCAAAGCTCACGAGGTCATCATGGATGAG
##TGTCACTTTCTCGACCCACGATCAATTGCAGCTAGAGGCA
##TTCTTGAGCACTTGGCCCAAAAACGCGGAGTAAAAGTAGT
##TTTCATGAGTGCAACGATTCCTGGAAGAGAGCCATCGATT
##GGTTCGAACTATGAGATAGCTGAACAAGCCCTCCAGTTCC
##CACGGGAGGTCACGTCAAAGTGGATTGGAGATGTGTCGGA
##AGGAAAAACCGTTGTGTTTGTCCCATCCCATAAGGTTGGA
##GATAAACTAGCGTTGGGCAGTCCACATTCAATTTCATTGC
##ACCGGAACAATTTTAACACTAATTATTCGATCGCAAGGAG
##TGATGACATCAAGTACGTGTACACAACTGACATCTCGGAG
##ATGGGGGCAAATTTCAATGCCACGACTGTAGTTGACTTTC
##GTGTAGCCATAAAACCGAAGATTCTAAATGAATGTGAAGT
##TACTTTGGCTCCCACCCCAATCACTAGGTCGTCGATGGTC
##CAGAGAAGAGGAAGAGTTGGCCGGCAACACCCTGGGAAAT
##ACATCTACCCAGCCAATAAAGGAACCGAAGAGGCGGCAAA
##TGATTTAGCTTGTTGGACGGAAGCCCAGATGATCTTGGAT
##CAATTGGATTTGACCATGATGGCTGAGGAAGCCCCCTATT
##CAAATCATCCAGGAGCGTACAAGCTAGTTGGAAAGAGCTT
##TCAGGTTTTTAAGAAATTATTGGAAGACAAAGATGATATT
##CCCATATGGTTGAGTTGGAAGTGGGCTGATAATACTGAGC
##ACCAGTATGCTGCCCTCTTTGAAGGAGAAAGGCTGGAAAA
##TGTACCAAGAATGGTCAACACCCGGGAGTATGCATCCATT
##GAATACAAACCCAAATTTGTTGATGCCAGATTCGAACGGC
##TAAGCTGGGAGCAAAGGAAATTAGCCATCCAGTTCTATAT
##GGGAACCCGGAGTTTTCTATCTGTTGGTCTTTTCTACAAA
##GTTCTGAGTCAGATCATTCAAGCTGGTGTAGTGAACACGG
##CTTGGAAAAAGATTGGCGACGTCGGCTTGGTTTTTATGGA
##AGGTGGGGATCCGCATTCGAAGGATGAGTCAATAGTTGCT
##TGGACGATCTTGATTGGCGGGATGCTTTGTGTTATTGTCT
##TGATGATATGTGTGTGGGGACTTCGTATTGTTATGCGAAT
##GGTCTTTGGATCGCGCGAAAAACACTCTAGTGTTCCAACA
##TTGTTAGCCGATTCCCAACCGTACCTAGTGTGCTTGGTCC
##CTGTCGCTACTCATCTCGCAGGTGTCCCAGTTCCAGTGAC
##CATCGTCGTCTTTGTGATATTGTTTTTGACATTTCCCTTA
##ATATATCGAAGTGCCGGACAAAGAAGTTATGTCGACATAG
##ATCTGGTAAAATGGATTCTCGTGGGTGGAGGTTTCATAAT
##TGGGGTCATTTGTTGGGAATTGAGACTGCTCCCAAATATC
##ACCTCTGATTTGCAATCAATTTCGCATGGCAGAACTAGAA
##CTGATTCCAGTGGATCGCGGCAGGAAAGTGACTGGGGGTT
##TTCATGGATGGATTTCGCTCAGCCAGTGCCAACAAGTGTT
##GAATTAACATCTGTCGTCATAACAACCTTCACGATGGCAT
##TATTCCTGAACCAAATTGTTGGATGGTCATATGAGGCGGA
##TTGGTTGAAATCGTACTTCGACCACAAAGGTGTAGGTCAT
##ATCATGGGTGGTTTTCGTCTGGACACAATCTCGTGGGGCT
##CAGCCCTCAGCTCACTTTTGGGGACTTTGTCTTATGCTTC
##TTGGGGAGCTATCATAATTGGGATGGGTGGAGCAACGATC
##TATTTCTTTTTTATGGTAAAGATGTTGAAGTGGAATTTCA
##CAGGAGGCTCAACCATTGGACTAGAGAACAACACCATGAG
##ACAGGATCGAGAAACAGGCCTTAATAGAAGACCATTCCAT
##GACAATAGGAGATCATTATTGTATGGAGTTGTCATCTTTG
##AATGCGCTCTCTGGGTATTCTGCTTTATGAGTGTCTTTGA
##CTTGGTTATTGCCTCGTGTGTTTCAACGTACTGTGTATGG
##ATCATTTTCAATGCCTCGAGTGAGCACCATAGGAATGTTG
##ACCTTGGGTCGGTTTGTAGTTTCGTTGGGTTGTTGTACGC
##CACTTGTCCATCACAAAAGTGTGTGCAGGTCCTCATCAGA
##TTTGCATTGTCTAGATTGAACATAACGACAAGATCACTGG
##AGAAAAGTGCTACTGGCGGTTTGGGGCACAGATGGAAGAA
##GATACTTAATGCAATGTCCCAGGACGATTTCAACTCGTAC
##AGGTTGTACGGAGTCGACGAAACGGATAAAGGTGACTACG
##TCTCGAGAGGAGGTCTGAAACTTAGGGAGCTGACTTTGAA
##GTATGGATGGAAACCGGAAGGGATTTGTGTCGACTTAGGG
##TGTGGAAGAGGAGGCTGGTCTCAGCACTTGGCCATGGATC
##CAAGAGTCACGAGAATCGAAGCATACACCTTGGGTGGGTC
##AACGCGTGAAAACCCCCAACCTGTAAAGACACTAGGCCAC
##AATTTGATTAGATTCAAAACAGGTGTAAATGTGTACAACA
##TGGTTCCAACATTTGCAAACACCATTGTTTGTGATATTGG
##TGAGAGCGACCCGAAGACCGAAGTGGAAGCCTCCAGGACC
##ATCCGTGTATTGAGCACCTTGGGGACTTGGTTAGAGAAGA
##ACCCAAATGCGGAATTCGTTTGTAAGGTGTTGTGCCCATA
##TCCTGTTGAAGTTCTACGGCTTTTGGAAACCTTCCAGCAC
##AAGTATGGTGGCAGGATTGTACGTTCAACGTTTAGCAGGA
##ACTCCTCAGCCGAAATGTATTACATCTCTGGAGGACGTAA
##TAACATTGTCAAAGTTGTGTTCACAACACTGCATGCGCTA
##ATCGCTAGACTTCGAACTAAACCGGACAAGATCGTCAAGG
##AGCCGATCCGGTTGCCAGTTGGCACCAGGAGTGACCCGGG
##GCACAAAGTTAAGGACATGAACCCTAAAATGATTGCAACG
##AGAGTTGAGAAGCTGAGAAATGAGCACAAGGACACGTGGT
##TCATTGATAGCAATCATCCATACCAGTCCTTCCGGTATGT
##TGGTTCTTACGTTACCGATGACATCAACCCTGGCGGACAG
##ACCGTAAATCCCTTAATGCGAAAGATGATGTGGCCATGGG
##AATTGGTTGGAGGAGTGGTCAACTTTATGATGACGGATGT
##GTCAACATACGCTCAGCAGAAAGTTTTGAGAGAGAAAGTG
##GACACGCTGTCACCTGAACCACCAAAGAACATCAAGACTA
##TCAACCGACTCATCACTGAATTCCAGATCCGAAGCTATAC
##AAAACGAGGATTGCGTCCCCGCATTCTCACCATGGAGCAA
##TACGCGGACAATGTGAAGAGTTCAGCGGCAATTGGATCTT
##GGAGTTCTGATGTTCCATGGAATAATGTCAGAGCTGCCCT
##CAGCGATGCCAATTTTCATGCATTGGTAGATGAGGAACGT
##CGATTGCATTTGGCAGGTGATTGCAGGATGTGTGTGTATA
##ACACGATGGGAAAAAAGGAAAAGAAACCAGCATCAATGGG
##AGTGGCCAAAGGCTCGAGGACAATCTGGTATATGTGGCTA
##GGATCAAGGTTCTTGGAATATGAAGCTCTTGGGTTCTTGA
##ATGAGGACCATTGGGTTTCCAGGGAGAACTTGGCATGTGG
##TGTAGGAGGTGTTGGAGTTAACTATTTTGGCTATTATCTG
##CAAGAAATATCCAAGAAAGGGAAGTTCTTCATTGCCGACG
##ACATTGCTGGCTGGGACACCAGGATCAATGAAAGTGATCT
##GGCTGATGAGGAACATCTCATCATGTCGATGATTTCAGAC
##ACAAGACATCGGGCCTTAGCCACGGCGGTTTTCAAGTTTG
##CTTACCAGAACATAGTTGCTCTTTTCCCTAGAAATCACCC
##CGGGTTCGGAAGTGGGACTGTTATGGATGTCGTCGCTAGA
##ACAGATCAACGAGGATCAGGACAAGTTGTGACCTACGCCT
##TAAACACCATCACCAATGCCAAGATTCAGCTTGGGAGGAT
##GATTGAGGCTGAAGGACTGCTTGGGGCCCCGGAATCTGTC
##ATAACAAAGTGGCTTGATGACAATGGCGAAGACAGACTAT
##CAGCCATGGTTGTAGCTGGAGATGATGTGGTTGTGGCGAC
##AAATAATGACAAATTTTCTCATAGTTTGGATTACTTGAAT
##CTCAATGGGAAAATCAGGAAGGACATCGACCCGTCCCTCC
##CATCACGAGTGCAGACCAACTGGGAGACAGTCGAGTTTTG
##TTCCCATCATTACCACCCAATGACTCTTCGGGATGGCCGG
##CGTATCATTGTCCCCTGCCGTGATCAAAATGAGGTCATCG
##GGCGAGGTAGGATTCAGAAGGGTGGTCTGGTTACCATTGC
##GGATAGCGCGTGCCTGGCAAAAGCCTATGGTCAGATGTGG
##GCCTTGTACTTCTTCCACCGTCGAGACCTACGAATGGCTT
##TCATGGCAATAACATCAAGTGTCCCCGTGGACTGGTTTCC
##AGAAGGGAGGACCTCATGGTCGATTCATCAGAATAAGGAG
##TGGATGACAACGGAAGACATGTTGAGAGTGTGGAACACGG
##TTTGGATCCATGACAACAACTGGATGGAGGATAAAACTGA
##GGTGACTGCCTGGAAAGACATACCCTATCTCCCAAAATCG
##ATCGACATCAAGTGTGGTAGCCAAATAGGAAGTAAGGATC
##GAGCCACTTGGTCACGTGAATTGCCCTCAACGGTCATGGC
##TATTAGAAGAATTCTAGACCATGAGACCAGGATGGAAAAT
##GTTTACAAGGATTTCCTGAGTGGCATGGGACGATTTAGAG
##AAGAAAATGATCCAATGGCGGCCGGAGTTCGGTTTTAA
##end-DNA
##DNA NC_030791
##GCCAGCCCCTTACGGGGCGACACTCCGCCATGAATCACTC
##CCCTGCGAGGAACCACTGTCCTCACGCAGAAAGCGTCTAG
##CCATGACGTTAGTATGAGTGTCGTACAGCCTCCAGGACCC
##CCCCTCCCGGGAGAGCCATAGTGGTCTGCGGAACCGGTGA
##GTACACCGGAATTGCCGGGAAGACTGGGTCCTTTCTTGGA
##TCAACCCACTCTATGCCCGGAGATTTGGGCGTGCCCCCGC
##GAGACTGCTAGCCGAGTAGTGTTGGGTCGCGAAAGGCCTT
##GTGGTACTGCCTGATAGGGTGCTTGCGAGTGCCCCGGGAG
##GTCTCGTAGACCGTGCACCATGAGCACGAATCCTAAACCT
##CAAAGATTAACCAAAAGAAACACCGTCCGTCGCCCACAGA
##ACGTTAAGTTCCCGGGTGGCGGGCAGATCGTTGGCGGAGT
##CTACTTGTTGCCGCGCAGGGGCCCTAGATTGGGTGTGCGC
##GGCACTAGGAAGAGTTCGGAGCGATCGCAGCCCAGGGGAA
##GACGCCAACGTATCCCCAAAGCTGCCTCTTCACAGGGTAA
##AGCCTGGGGCAAGCCCGGGTACCCTTGGCCCCTGTATGGT
##AACGAGGGCTGTGGCTGGGCAGGGTGGCTCCTGTCCCCCC
##GCGGCTCTCGACCTACTTGGGGCCCCACYGACCCCCGGCA
##CCGCTCGCGAAACCTCGGTAAGGTGATCGACACCATGACC
##TGCGGGTTTGCCGACCTCATGGGGTACATCCCTGTCCTAG
##GCGCCCCCCTAGGGGGCGTTGCCAGGGCTCTGGCACATGG
##TGTTAGAGTTCTGGAGGACGGGGTCAACTATGCAACAGGG
##AACTTGCCTGGTTGCTCCTTTTCTATCTTCYTACTAGCCC
##TCCTGTCATGTCTAACAGTCCCGGCATCGGCTTATGAAGT
##CCGCAACTCCAGTGGRGTCTATCATCTCACCAATGACTGC
##CCCAACGCTAGTATAGTCTATGAAACAGACAACGCCATCC
##TACACGAGCCTGGGTGCGTGCCTTGCGTTCGCGAGGGTAA
##TACTAGCAGGTGTTGGGAACCAGTGGCCCCCACTTTGGCG
##GTCCGCTATCGCGGAGCGCTTACTGACGATTTGCGGACGC
##ATATTGACCTAGTGGTGGCGTCAGCTACCCTGTGCTCCGC
##CTTGTACGTGGGGGACATTTGTGGAGCCATCTTCATTGCC
##AGCCAAGCTGTTCTCTGGAAGCCCGGGGGGGGTCGGATAG
##TGCAAGATTGCAATTGTTCGATCTACCCGGGCCACGTCAC
##CGGCCACAGGATGGCGTGGGACATGATGCAGAACTGGGCG
##CCGGCCTTGTCAATGGTTGCCGCTTACGCTGTGAGAGTGC
##CCGGTGTCATCATTACCACTGTAGCGGGCGGCCACTGGGG
##TGTGTTATTTGGCCTCGCTTACTTTGGTATGGCGGGAAAC
##TGGGCAAAGGTAATACTCATCATGCTACTCATGTCCGGCG
##TCGACGCGGAAACCATGGCCGTCGGGGCTAGGGCCGCTCA
##CACCACTGGCGCCCTTGTCAGCCTGCTCAATCCAGGGCCC
##AGTCAGCGCCTGCAGCTGATCAACACCAATGGGTCATGGC
##ACATCAACCGGACCGCTTTGAACTGCAATGACTCTTTGCA
##GACAGGGTTCATAGCGGCCCTCTTCTACACACATAGGTTC
##AATTCTAGTGGCTGTCCCGAGAGGATGGCTTCTTGTAAAC
##CTCTCAGTGACTTTGACCAGGGGTGGGGCCCGCTGTGGTA
##CAATTCAACAGAAAGACCTTCGGACCAGCGACCCTATTGC
##TGGCACTACGCGCCATCGCCGTGTGGTATTGTGCCGGCTA
##AGGATGTTTGCGGTCCGGTCTACTGCTTTACACCAAGCCC
##GGTTGTGGTGGGCACCACGGATCGCCGGGGGGTGCCCACG
##TATACTTGGGGTGAAAATGAGTCTGATGTCTTCYTGCTCA
##ACAGCACAAGGCCGCCGCAAGGCAGTTGGTTTGGGTGCTC
##ATGGATGAACACAACGGGGTTCACGAAGACCTGCGGAGGT
##CCTCCGTGCAAGATACGTCCCCAGGGTGCCCAGAGTAACA
##CCTCTCTCACTTGTCCCACAGACTGCTTCAGGAAACATCC
##GCGTGCCACATACTCCGCTTGCGGATCTGGTCCGTGGTTG
##ACACCTAGATGCATGGTCCATTACCCCTATAGACTGTGGC
##ACTACCCGTGTACAGTCAACTTCACCATACACAAAGTCAG
##GTTATACATAGGGGGTGTAGAACATAGGCTCGATGCAGCG
##TGCAATTGGACGCGGGGTGAGCGATGCGACCTGGAGGACC
##GAGACAGGGTGGACATGTCCCCCCTGCTCCATTCCACTAC
##GGAGCTCGCAATACTTCCGTGTTCCTTTGTGCCGCTTCCG
##GCCTTATCTACGGGACTGATCCACCTGCACCAAAACATCG
##TTGACGCCCAGTACCTTTATGGTCTTTCTCCCGCTATAAT
##AAGCTGGGCCATCAGATGGGAGTGGGTAGTCCTCGTTTTC
##CTACTCCTGGCGGACGCGCGGATCTGCGCCTGCCTTTGGA
##TGATGATGCTTATGGCCCAGGCTGAAGCCGCTCTGGAGAA
##CTTGATCCACCTCAACGCGGCCAGCCTTGCGGGAACCCAT
##GGTATCTGGTGGCTCCTTTTAGTCTTTTGTGCCTCTTGGC
##ATCTACGAGGCAGGGTTGTCCCTCTGGTGACGTATGGGAT
##ATGCGGGATGTGGCCCTTCTTCCTCATGTTGCTGAGCCTC
##CCCCCACGAGCGTATGCTCTGGACAGGGAAGTGAGCGCAG
##CGTTGGGAACGGGCATGCTCGCCATCATCCTATTAGTTAC
##CTTGGGACCGCACTACAAGAGACTTCTAGCCCTTATTCTC
##TGGTGGGTCACATATTTCCTTACAAGGTGTGAAGCAGCAC
##TCCAAACGTGGGTCCCTCCTCTCAACCCTCGGGGGGGCAG
##GGACGGTTTCATCCTGTGTGTGCTGCTGTGCTATCCAGGC
##CTTGTCTTTGACATCACAAAATGGTTGCTGGTCATGATGT
##GCCCTCTCTACCTCCTCCAGTTGTGTTTGGTGAGGACTCC
##ATACTTTGTGAGGGCCCAGGCCCTCATCAGAGTGTGTTCT
##CTCTTCAAAACGCTAGCTGGGGGACGGTACGTGCAGGCCG
##CGCTGCTCACTATTGGCCGCTGGACCGGCACTTATATTTA
##TAACCATCTCGCCCCCCTGGAAACATGGGCCGCCGGCGGC
##CTACGGGATTTGGCCGTTGCAGTCGAGCCCGTGATATTCT
##CCCCCATGGAGAAGAAGATCATAGTTTGGGGGGCGGAGAC
##CACTGCTTGTGGCGACATTCTTTGTGGCCTGCCTGTCTCA
##GCTCGGCTCGGCAGGGAAGTCCTGCTAGGGCCCGCGGATG
##ACTACAGGTCCATGGGATGGCAACTCCTGGCTCCAATCTC
##AGCATACGCACAGCAGACCCGCGGTCTCATCTCTACCCTT
##GTCGTGAGCCTCACTGGCCGTGATAAGAACGAGACTGCCG
##GCGAGGTGCAGGTGTTGTCCACCTCAACGCAGACCTTCCT
##GGGGACCAATGTGGGCGGTGTCATGTGGGGACCTTATCAC
##GGAGCGGGCACGCGGACTGTGGCCGGCCGGGGTGGGCCTG
##TCCTCCAGATGTACACGTCAGTCAGTGACGATCTGGTGGG
##CTGGCCTGCCCCGCCTGGCTCCAAGTCCCTCGAGCCCTGC
##TCGTGCGGGTCAGCAGACCTTTACTTGGTGACGCGCAATG
##CTGACGTCCTTCCTCTTAGGAGGAAGGGTGACGGTACAGC
##GTCCCTACTGTCCCCGCGCCCTGTGTCCTCCCTTAAAGGC
##TCCTCGGGAGGGCCTGTCTTGTGCCCCCAAAGTCATTGCG
##TTGGCATCTTCAGAGCTGCTGTCTGCACCCGCGGTGTAGC
##CAAAGCAGTTCAGTTTGTTCCCATCGAGAAGATGCAGGTG
##GCCCAGAGGTCGCCATCATTCAGTGACAATAGCACCCCTC
##CAGCGGTGCCCAGCACCTATCAAGTAGGCTATTTACATGC
##CCCCACTGGCAGCGGCAAGAGCACTAAGGTCCCTGCGGCG
##TATGCCAGCCAGGGCTACAAAGTGCTCGTGCTTAATCCAT
##CAGTCGCGGCCACCCTTGGGTTTGGTGCCTACATGTCCAA
##GGCTTATGGAATTGATCCAAGTGTGCGCACCGGCGCGCGC
##ACGGTGACCACGGGGGCTCCCATAACTTACTCAACCTATG
##GGAAGTTCCTTGCCGACGGGGGTTGTTCAGGTGGTGCCTA
##TGATATAATCATATGTGATGAATGCCATGCCATCGATGCT
##ACCACCGTGGTCGGCATAGGCACCGTGTTGGACCAGGCAG
##AGACTAGTGGTGTCCGACTTGTGGTGCTAGCTACGGCCAC
##CCCCCCCGGAAGCGTTACGGTGCCCCACCCCAACATCGAG
##GAGGTCGCCCTTGGCAACGATGGGGAAATTCCCTTCTATG
##GGAAAGCCATCCCCCTGCAACACATCAAGGGGGGAAGGCA
##TCTCATTTTCTGTCATTCCAAAAAGAAATGTGATGAGCTT
##GCCGGGAAGCTCACCTCATTGGGGCTGACTGCCGTTGCTT
##ACTATAGGGGGTTGGATGTTTCGGTGATCCCAACGTCTGG
##CGATGTAGTCGTGGTGGCTACTGATGCCTTGATGACGGGC
##TTTACCGGAGACTTCGACTCCGTCATAGACTGCAACGTGG
##CGGTTACCCAGACTGTAGACTTCTCCTTGGACCCCACCTT
##CACTATTGAGACCACCACAGTCCCGCAAGATTCTGTCTCG
##CGCTCTCAGAGACGTGGGAGGACAGGTAGGGGCAGGCTTG
##GCATCTACAGATACGTGTCCAGTGGCGAGCGGCCATCCGG
##TATGTTCGACACCAGCGTGCTCTGTGAGTGCTATGACCTG
##GGGTGCTCGTGGTATGAACTAACGCCCAGTGAAACCACCA
##CGCGCCTCAGAGCCTACCTCAATTGCCCTGGTCTTCCAGT
##GTGCCAAGACCATCTGGAGTTCTGGGAGGGCGTCTTTACG
##GGACTTACTCATATTGATGCACACTTCCTGTCCCAGACCA
##AACAAGAGGGCCAAAATTATGCGTACCTGACTGCATACCA
##AGCTACAGTGTGCGCCCGGGCGAAAGCCCCCCCGCCCTCC
##TGGGACGTCCAGTGGAAGTGTCTCCAAAGACTAAAGCCAC
##TGTTAGTAGGGCCCACGCCCTTGCTATACAGGCTAGGCAG
##TGTTACCAATGAAGTCACATTCACTCATCCCATCACCAAA
##TACATTGCCACGTGCATGGCTGCCGACTTGGAGGTCACTA
##CGAGCACCTGGGTGATCGTAGGTGGCGTCCTCGCCGCCGT
##GGCCGCATATTGCATGTCTACTGGCAGTGTTGTTGTGGTT
##GGCCGTGTGGTCCTTGGATCCAACGTGGTGACGGCCCCCG
##ACAGAGAGGTTTTATACCAGCACTTTGATGAGATGGAAGA
##GTGCTCCAAAGCTCCTGAATTGCTGAAACACGCCCAAACC
##ATCGGCGGAATGTTCAAGGACAAGGCCCTCGCCGTCTTGG
##ATACGCTCAAGCCGGCCGCCCAGGCTGCTGTTCCCATTGT
##GGAGACCAACTTCCAAAAGGTGGAGAAGCTGTGGAATCAG
##CATATGTGGAACTTCATAAGCGGCATTCAATACCTAGCTG
##GGCTATCCACACTGCCAGGTAATCCAACTGTGGCCTCACT
##GATGGCCTTCACCGCCTCAGTTACTAGCCCCCTTGCTACA
##TCGACCACACTACTAGTCAACATCCTGGGTGGGTGGTTCG
##CAAGCCAGTTAGCGCCGCCGTCTGCTGCCACGACTTTCGT
##GGTCTCGGGCCTCGCAGGGGCGGCAGTGGGTAGTGTTGGC
##TTGGGCAAGGTCTTAGTTGATGTCCTGGCCGGCTATGGCG
##CCGGCATAGCTGGCGCCCTGGTGGCCTTCAAAATCATGTC
##TGGAGAGGTCCCTAGCACAGAGGATCTGGCAAACCTCTTA
##CCTGCCATACTCTCACCTGGAGCTTTAGTTGTGGGAGTTG
##TTTGTGCCGCGATCATCAAACGGCATACCGGCACTAGTGA
##GGGAGTCACGCAGTGGATGAACCGTCTCATTGCGTTCGCC
##TCCCGTGGAAATCACGTGTCGCCGACCCACTACATACAGG
##ATGATGATGCGTCAAAACGCGTCATGGGGATACTCAGCTC
##CCTTACCATCACCAGCCTCATAAAACGAGTACTGGCCTGG
##GCGCAGACTGAYTATTCTGCGCCCTGTGCCGGGAGCTGGC
##TCCGGGAGGTGTGGGACTGGGTTTGCATGGTCCTATCCGA
##CTTTGCATCTTGGTTGAAGGCCAAGGTACTTCCCAGCCTT
##CCAGGGATCCCATTCCTATCCTGTCAGAAAGGGTATAAAG
##GTGAGTGGCGGAACGATGGCATCATGAACACCAAGTGCCC
##GTGTGGGGCCCTGATAGCAGGGCACGTCAAGAACGGATCG
##ATGCGCATCGTGGGCCCCAAGACCTGCCGAAACACCTGGT
##GGGGAACCTTCCCTATTAATTCCCATACCACGGGACCAAG
##TTCTCCTGTACCCTCCCAYTGTTATCAAAGGGCCTTGTGG
##AGGGTATCTGCRACGGAGTACGTCGAGATCCTTCGTCACA
##ATGACCAGCATTAYGTGGTGGGAGTGACGGCGGAGGACCT
##CAAGTGCCCGTGTCAGGTTCCTTCCCCCGAATTCTTCAGC
##TTTGTGGACGGGGTGCGGATACACAGATTCGCCCCTGAAC
##CCAAGCCCATGATCCGGGAAGAAGCCGCTTTCGTGGTGGG
##TCTGCACTCATATGTGGTGGGGTCTCAGCTCCCTTGTGAA
##CCGGAGCCGGACGTCCAAACTGTCTCGCAGCTCCTAACCG
##ACCCCTCACACATCACCGCAGAAACCGCGGCTAGAAGGCT
##CAGGAGAGGTTCCCCCCCATCCAACGCCAGTTCTTCTGCT
##AGTCAACTCTCAGCTCCATCTCTAAAAGCCACCCACACAA
##CTCTGCCACAACATCCTGACGCAGAACTGATAGAGGCCAA
##CCTCATGTGGGAACATAAGGTTGGTGCCATCAGAAGGATG
##GAGACAGACACCAAAGTCATCATACTTGACTCCTTTGATT
##CAGCTTCTTCCGTYGAGGATGACATGGAACCGTCCACCGC
##CGCGGAGTGTCTGCGTACGCGTAAGGTCTTCCCACCGGCC
##ATGCCCATATGGGCGAGGCCAGACTACAATCCTCCTGTTG
##TGGAGAATTGGAAGGACCCCGAGTACGCACCTCCCCAGGT
##GTCTGGGTGCGCTCTACCACCTGCGCAGACCCCTCCTGTT
##CCACCACCCAGGCGGAAGCGGGCGGTTATCCAACTCACAG
##AGTCCGCGGTTTCCACGGCACTGGCGGAACTCGCTGAGAG
##GTCCTTCCCAAAGGAGGAGGCACCCCCCAGCGACTCCGCC
##ATTAGTCTGGATTCACCGGCGGCAAATGACCCTCCATCTG
##ATTGTGACCAAGGCAGTGAGATCTCTTTCTCATCCATGCC
##ACCCCTAGAGGGGGAGCCGGGTGATCCAGACTTGTCTGAT
##GGCTCTTGGTCAACAGTCAGCACCAGATCTGACGTGATTT
##GCTGTTCCATGTCCTACTCATGGACGGGAGCCTTAGTGAC
##GCCCTCCGGTCCGGAGGAGGAAAGGCTCCCAATAAATGCC
##CTYAGTAACACCATGCTTCGGCATTATAACATGGTTTACA
##GCACAACATCACGCTCAGCTTCACAAAGAGCAAAAAAAGT
##GACTTTTGACAGATTGCAAGTCCTAGACGACCACTACAAA
##AGGGCGCTCGCCGACGTGAAAGCGGATGCTTCCACGGTTA
##AGGCGCAGTTGCTCTCAGTAGAGGAAGCTGCTGCCCTCAC
##CCCTGCCCACTCAGCCAGATCTAAGTTTGGGTACGGGGCA
##AAGGAAGTCAGATCTCTTGCGCCCAAGGCAATGTCTCACA
##TCAAAGAGGTCTGGAAGGACTTGCTACAGGACATGACCAC
##CCCGATACCGACCACCATAATGGCCAAGAATGAAGTCTTC
##TGCGTAAATCCTGCCAAGGGCGGGAAAAAGCCAGCTAGAC
##TGATTGTTTACCCTGACCTAGGTGTGAGGGTATGCGAGAA
##GCGGGCTTTGTACGACATAGCTCAAAAGCTTCCGAAGGCC
##ATAATGGGGCAGGCGTACGGGTTCCAATATTCACCATCGC
##AGCGGGTCGARTACYTAGTTAAGACGTGGAAGTCCAAACG
##GACTCCCATGGGCTTCTCATATGACACCCGCTGCTTTGAT
##TCCACTGTCACAGAACAAGACATCCGCACTGAGAGCGAGA
##TCTATCAGTGCTGCAACCTCGACCCCGAGGCTCGCACCAT
##CATTAACGCCCTTACCGAGAGGTTGTACGTGGGGGGACCC
##ATGTTCAACTCTAAAGGTCAGAGGGTCGGTTATCGAAGGT
##GCAGAGCCAGCGGAGTTTTCCCCACCAGCATGGGAAACAC
##TATGACGTGCTACATCAAAGCCAAAGCGGCTGCAGCAGCT
##GCAGGGCTAGAGAGCACTGATTTCCTGGTCTGCGGCGATG
##ACTTGGTGGTCATTTGCGAGAGCAAGGGAGTCGAACGGGA
##TAGGGCGGACCTGCAAGCCTTTGCAGCGGCAATGACCAGG
##TACTCCGCTCCACCCGGGGACATGCCCCAGCCCGCTTATG
##ACCTTGAGCACATTGACTCTTGCTCATCCAATGTCTCAGT
##CGCCCGGGACAACTCGGGGAAAAGAGTCTACTACCTCACT
##AGAGACCCTACCAACCCACTATCCAGGGCAGCTTGGGAGA
##CCGCCCGTCACTCACCTGTAAACTCCTGGGTGGGCAACAT
##AATCATGTTTGCCCCCACCATATGGGTGAGGATGGTTCTC
##ATGACTCACTTTTTCGCTCTCCTCCTCAATGAGGAGCGAT
##TGAACGATCCAGTGAGTTTTGAGATGTATGGTGCAACCTA
##CACGGTCTGCCCAACAGACTTACCAGACATTATACAAAGA
##CTCCATGGGCTCCGCGCATTTGAACTCCATACTTACTCTC
##CAGCAGAACTGACGCGGGTGGCAGCTACCCTCAGGAAGCT
##TGGGGTGCCACCCCTCAGGACCTGGAGACAACGGGCTCGC
##AAGGTCCGCGCGGGGCTGATAGGCCAGGGGGGCAGGGCTC
##GCATATGCGGTCTCTACCTCTTCAACTGGGCTGTCAGGAC
##CAAGATCAAACTCACTCCACTTGCAGGCGCTGGCCGGCTC
##GATCTTTCGAGCTGGTTCAGCGTTTGCGCCGGCGAGGCGG
##ACGTGGATCACAGCACGCCCAGAGCCCATCCTCGCCCATT
##ACTCCTGTGCCTACTCCTACTTGCCGTAGGGGTAGGCATT
##TTCCTCCTACCCGCTCGGTAAGCGGGTAACACTCCAGGCT
##TTTAAGCCATAAATTCTGTTTTTTTTTTTTTTTTTTTTTT
##TTT
##end-DNA
AF311056	GeneWise	match	94	423	253.35	+	.	Name="Flaviviridae polyprotein gene C";gene="Flaviviridae polyprotein gene C";product="anchored capsid protein C";gene_id=C
AF311056	GeneWise	match	424	702	227.07	+	.	Name="Flaviviridae polyprotein gene pr";gene="Flaviviridae polyprotein gene prE";product="peptide pr";gene_id=pr
AF311056	GeneWise	match	703	927	184.92	+	.	Name="Flaviviridae polyprotein gene M";gene="Flaviviridae polyprotein gene M";product="membrane glycoprotein M";gene_id=M
AF311056	GeneWise	match	928	2418	1204.47	+	.	Name="Flaviviridae polyprotein gene E";gene="Flaviviridae polyprotein gene E";product="envelope protein E";gene_id=E
AF311056	GeneWise	match	2419	3477	860.72	+	.	Name="Flaviviridae polyprotein gene NS1";gene="Flaviviridae polyprotein gene NS1";product="nonstructural protein NS1";gene_id=NS1
AF311056	GeneWise	match	3478	4560	814.01	+	.	Name="Flaviviridae polyprotein gene NS2";gene="Flaviviridae polyprotein gene NS2";product="nonstructural protein NS2";gene_id=NS2
AF311056	GeneWise	match	4561	6426	1483.96	+	.	Name="Flaviviridae polyprotein gene NS3";gene="Flaviviridae polyprotein gene NS3";product="nonstructural protein NS3";gene_id=NS3
AF311056	GeneWise	match	6427	6804	293.9	+	.	Name="Flaviviridae polyprotein gene NS4A";gene="Flaviviridae polyprotein gene NS4A";product="nonstructural protein NS4A";gene_id=NS4A
AF311056	GeneWise	match	6874	7629	575.32	+	.	Name="Flaviviridae polyprotein gene NS4B";gene="Flaviviridae polyprotein gene NS4B";product="nonstructural protein NS4B";gene_id=NS4B
AF311056	GeneWise	match	7630	10338	2212.81	+	.	Name="Flaviviridae polyprotein gene NS5";gene="Flaviviridae polyprotein gene NS5";product="RNA-dependent RNA polymerase NS5";gene_id=NS5
AF311056	GeneWise	mat_peptide	94	423	.	+	.	Name="Flaviviridae polyprotein gene C";codon_start=1;NCBI Feature Key=mat_peptide;gene="Flaviviridae polyprotein gene C";product="anchored capsid protein C";gene_id=C
AF311056	GeneWise	mat_peptide	424	702	.	+	.	Name="Flaviviridae polyprotein gene pr";codon_start=1;NCBI Feature Key=mat_peptide;gene="Flaviviridae polyprotein gene prE";product="peptide pr";gene_id=pr
AF311056	GeneWise	mat_peptide	703	927	.	+	.	Name="Flaviviridae polyprotein gene M";codon_start=1;NCBI Feature Key=mat_peptide;gene="Flaviviridae polyprotein gene M";product="membrane glycoprotein M";gene_id=M
AF311056	GeneWise	mat_peptide	928	2418	.	+	.	Name="Flaviviridae polyprotein gene E";codon_start=1;NCBI Feature Key=mat_peptide;gene="Flaviviridae polyprotein gene E";product="envelope protein E";gene_id=E
AF311056	GeneWise	mat_peptide	2419	3477	.	+	.	Name="Flaviviridae polyprotein gene NS1";codon_start=1;NCBI Feature Key=mat_peptide;gene="Flaviviridae polyprotein gene NS1";product="nonstructural protein NS1";gene_id=NS1
AF311056	GeneWise	mat_peptide	3478	4560	.	+	.	Name="Flaviviridae polyprotein gene NS2";codon_start=1;NCBI Feature Key=mat_peptide;gene="Flaviviridae polyprotein gene NS2";product="nonstructural protein NS2";gene_id=NS2
AF311056	GeneWise	mat_peptide	4561	6426	.	+	.	Name="Flaviviridae polyprotein gene NS3";codon_start=1;NCBI Feature Key=mat_peptide;gene="Flaviviridae polyprotein gene NS3";product="nonstructural protein NS3";gene_id=NS3
AF311056	GeneWise	mat_peptide	6427	6804	.	+	.	Name="Flaviviridae polyprotein gene NS4A";codon_start=1;NCBI Feature Key=mat_peptide;gene="Flaviviridae polyprotein gene NS4A";product="nonstructural protein NS4A";gene_id=NS4A
AF311056	GeneWise	mat_peptide	6874	7629	.	+	.	Name="Flaviviridae polyprotein gene NS4B";codon_start=1;NCBI Feature Key=mat_peptide;gene="Flaviviridae polyprotein gene NS4B";product="nonstructural protein NS4B";gene_id=NS4B
AF311056	GeneWise	mat_peptide	7630	10338	.	+	.	Name="Flaviviridae polyprotein gene NS5";codon_start=1;NCBI Feature Key=mat_peptide;gene="Flaviviridae polyprotein gene NS5";product="RNA-dependent RNA polymerase NS5";gene_id=NS5
AF311056	GeneWise	match	6805	6873	20.0	+	.	Name="Flaviviridae polyprotein gene 2k";gene="Flaviviridae polyprotein gene 2k";product=2k;gene_id=2k
AF311056	GeneWise	mat_peptide	6805	6873	.	+	.	Name="Flaviviridae polyprotein gene 2k";codon_start=1;NCBI Feature Key=mat_peptide;gene="Flaviviridae polyprotein gene 2k";product=2k;gene_id=2k
AY632538	GeneWise	match	102	461	125.37	+	.	Name="Flaviviridae polyprotein gene C";gene="Flaviviridae polyprotein gene C";product="anchored capsid protein C";gene_id=C;observation="manually modified";modified by="Denis Jacob Machado"
AY632538	GeneWise	match	462	737	128.4	+	.	Name="Flaviviridae polyprotein gene pr";gene="Flaviviridae polyprotein gene prE";product="peptide pr";gene_id=pr
AY632538	GeneWise	match	738	962	112.14	+	.	Name="Flaviviridae polyprotein gene M";gene="Flaviviridae polyprotein gene M";product="membrane glycoprotein M";gene_id=M
AY632538	GeneWise	match	963	2444	754.15	+	.	Name="Flaviviridae polyprotein gene E";gene="Flaviviridae polyprotein gene E";product="envelope protein E";gene_id=E
AY632538	GeneWise	match	2445	3503	537.49	+	.	Name="Flaviviridae polyprotein gene NS1";gene="Flaviviridae polyprotein gene NS1";product="nonstructural protein NS1";gene_id=NS1
AY632538	GeneWise	match	3504	4577	435.82	+	.	Name="Flaviviridae polyprotein gene NS2";gene="Flaviviridae polyprotein gene NS2";product="nonstructural protein NS2";gene_id=NS2
AY632538	GeneWise	match	4578	6431	1010.67	+	.	Name="Flaviviridae polyprotein gene NS3";gene="Flaviviridae polyprotein gene NS3";product="nonstructural protein NS3";gene_id=NS3
AY632538	GeneWise	match	6432	6812	165.03	+	.	Name="Flaviviridae polyprotein gene NS4A";gene="Flaviviridae polyprotein gene NS4A";product="nonstructural protein NS4A";gene_id=NS4A
AY632538	GeneWise	match	6882	7640	358.48	+	.	Name="Flaviviridae polyprotein gene NS4B";gene="Flaviviridae polyprotein gene NS4B";product="nonstructural protein NS4B";gene_id=NS4B
AY632538	GeneWise	match	7641	10352	1660.0	+	.	Name="Flaviviridae polyprotein gene NS5";gene="Flaviviridae polyprotein gene NS5";product="RNA-dependent RNA polymerase NS5";gene_id=NS5
AY632538	GeneWise	mat_peptide	102	461	.	+	.	Name="Flaviviridae polyprotein gene C";codon_start=1;NCBI Feature Key=mat_peptide;gene="Flaviviridae polyprotein gene C";product="anchored capsid protein C";gene_id=C;observation="manually modified";modified by="Denis Jacob Machado"
AY632538	GeneWise	mat_peptide	462	737	.	+	.	Name="Flaviviridae polyprotein gene pr";codon_start=1;NCBI Feature Key=mat_peptide;gene="Flaviviridae polyprotein gene prE";product="peptide pr";gene_id=pr
AY632538	GeneWise	mat_peptide	738	962	.	+	.	Name="Flaviviridae polyprotein gene M";codon_start=1;NCBI Feature Key=mat_peptide;gene="Flaviviridae polyprotein gene M";product="membrane glycoprotein M";gene_id=M
AY632538	GeneWise	mat_peptide	963	2444	.	+	.	Name="Flaviviridae polyprotein gene E";codon_start=1;NCBI Feature Key=mat_peptide;gene="Flaviviridae polyprotein gene E";product="envelope protein E";gene_id=E
AY632538	GeneWise	mat_peptide	2445	3503	.	+	.	Name="Flaviviridae polyprotein gene NS1";codon_start=1;NCBI Feature Key=mat_peptide;gene="Flaviviridae polyprotein gene NS1";product="nonstructural protein NS1";gene_id=NS1
AY632538	GeneWise	mat_peptide	3504	4577	.	+	.	Name="Flaviviridae polyprotein gene NS2";codon_start=1;NCBI Feature Key=mat_peptide;gene="Flaviviridae polyprotein gene NS2";product="nonstructural protein NS2";gene_id=NS2
AY632538	GeneWise	mat_peptide	4578	6431	.	+	.	Name="Flaviviridae polyprotein gene NS3";codon_start=1;NCBI Feature Key=mat_peptide;gene="Flaviviridae polyprotein gene NS3";product="nonstructural protein NS3";gene_id=NS3
AY632538	GeneWise	mat_peptide	6432	6812	.	+	.	Name="Flaviviridae polyprotein gene NS4A";codon_start=1;NCBI Feature Key=mat_peptide;gene="Flaviviridae polyprotein gene NS4A";product="nonstructural protein NS4A";gene_id=NS4A
AY632538	GeneWise	mat_peptide	6882	7640	.	+	.	Name="Flaviviridae polyprotein gene NS4B";codon_start=1;NCBI Feature Key=mat_peptide;gene="Flaviviridae polyprotein gene NS4B";product="nonstructural protein NS4B";gene_id=NS4B
AY632538	GeneWise	mat_peptide	7641	10352	.	+	.	Name="Flaviviridae polyprotein gene NS5";codon_start=1;NCBI Feature Key=mat_peptide;gene="Flaviviridae polyprotein gene NS5";product="RNA-dependent RNA polymerase NS5";gene_id=NS5
AY632538	GeneWise	match	6813	6881	24.51	+	.	Name="Flaviviridae polyprotein gene 2k";gene="Flaviviridae polyprotein gene 2k";product=2k;gene_id=2k
AY632538	GeneWise	mat_peptide	6813	6881	.	+	.	Name="Flaviviridae polyprotein gene 2k";codon_start=1;NCBI Feature Key=mat_peptide;gene="Flaviviridae polyprotein gene 2k";product=2k;gene_id=2k
AY632542	Geneious	mat_peptide	6819	6887	.	+	.	Name="Flaviviridae polyprotein gene 2k";NCBI Feature Key=mat_peptide;GFF Attribute=Name;=2k;NCBI Feature Key=mat_peptide;gene="Flaviviridae polyprotein gene 2k";product=2k;gene_id=2k;observation="manually annotated";created by=User
AY632542	GeneWise	match	93	446	149.52	+	.	Name="Flaviviridae polyprotein gene C";gene="Flaviviridae polyprotein gene C";product="anchored capsid protein C";gene_id=C;observation="manually modified";modified by="Denis Jacob Machado"
AY632542	GeneWise	match	447	722	158.74	+	.	Name="Flaviviridae polyprotein gene pr";gene="Flaviviridae polyprotein gene prE";product="peptide pr";gene_id=pr
AY632542	GeneWise	match	723	947	156.01	+	.	Name="Flaviviridae polyprotein gene M";gene="Flaviviridae polyprotein gene M";product="membrane glycoprotein M";gene_id=M
AY632542	GeneWise	match	948	2450	1014.79	+	.	Name="Flaviviridae polyprotein gene E";gene="Flaviviridae polyprotein gene E";product="envelope protein E";gene_id=E
AY632542	GeneWise	match	2451	3509	684.13	+	.	Name="Flaviviridae polyprotein gene NS1";gene="Flaviviridae polyprotein gene NS1";product="nonstructural protein NS1";gene_id=NS1
AY632542	GeneWise	match	3510	4583	681.74	+	.	Name="Flaviviridae polyprotein gene NS2";gene="Flaviviridae polyprotein gene NS2";product="nonstructural protein NS2";gene_id=NS2
AY632542	GeneWise	match	4584	6440	1353.18	+	.	Name="Flaviviridae polyprotein gene NS3";gene="Flaviviridae polyprotein gene NS3";product="nonstructural protein NS3";gene_id=NS3
AY632542	GeneWise	match	6441	6818	245.26	+	.	Name="Flaviviridae polyprotein gene NS4A";gene="Flaviviridae polyprotein gene NS4A";product="nonstructural protein NS4A";gene_id=NS4A
AY632542	GeneWise	match	6888	7655	460.43	+	.	Name="Flaviviridae polyprotein gene NS4B";gene="Flaviviridae polyprotein gene NS4B";product="nonstructural protein NS4B";gene_id=NS4B
AY632542	GeneWise	match	7656	10367	1861.77	+	.	Name="Flaviviridae polyprotein gene NS5";gene="Flaviviridae polyprotein gene NS5";product="RNA-dependent RNA polymerase NS5";gene_id=NS5
AY632542	GeneWise	mat_peptide	93	446	.	+	.	Name="Flaviviridae polyprotein gene C";codon_start=1;NCBI Feature Key=mat_peptide;gene="Flaviviridae polyprotein gene C";product="anchored capsid protein C";gene_id=C;observation="manually modified";modified by="Denis Jacob Machado"
AY632542	GeneWise	mat_peptide	447	722	.	+	.	Name="Flaviviridae polyprotein gene pr";codon_start=1;NCBI Feature Key=mat_peptide;gene="Flaviviridae polyprotein gene prE";product="peptide pr";gene_id=pr
AY632542	GeneWise	mat_peptide	723	947	.	+	.	Name="Flaviviridae polyprotein gene M";codon_start=1;NCBI Feature Key=mat_peptide;gene="Flaviviridae polyprotein gene M";product="membrane glycoprotein M";gene_id=M
AY632542	GeneWise	mat_peptide	948	2450	.	+	.	Name="Flaviviridae polyprotein gene E";codon_start=1;NCBI Feature Key=mat_peptide;gene="Flaviviridae polyprotein gene E";product="envelope protein E";gene_id=E
AY632542	GeneWise	mat_peptide	2451	3509	.	+	.	Name="Flaviviridae polyprotein gene NS1";codon_start=1;NCBI Feature Key=mat_peptide;gene="Flaviviridae polyprotein gene NS1";product="nonstructural protein NS1";gene_id=NS1
AY632542	GeneWise	mat_peptide	3510	4583	.	+	.	Name="Flaviviridae polyprotein gene NS2";codon_start=1;NCBI Feature Key=mat_peptide;gene="Flaviviridae polyprotein gene NS2";product="nonstructural protein NS2";gene_id=NS2
AY632542	GeneWise	mat_peptide	4584	6440	.	+	.	Name="Flaviviridae polyprotein gene NS3";codon_start=1;NCBI Feature Key=mat_peptide;gene="Flaviviridae polyprotein gene NS3";product="nonstructural protein NS3";gene_id=NS3
AY632542	GeneWise	mat_peptide	6441	6818	.	+	.	Name="Flaviviridae polyprotein gene NS4A";codon_start=1;NCBI Feature Key=mat_peptide;gene="Flaviviridae polyprotein gene NS4A";product="nonstructural protein NS4A";gene_id=NS4A
AY632542	GeneWise	mat_peptide	6888	7655	.	+	.	Name="Flaviviridae polyprotein gene NS4B";codon_start=1;NCBI Feature Key=mat_peptide;gene="Flaviviridae polyprotein gene NS4B";product="nonstructural protein NS4B";gene_id=NS4B
AY632542	GeneWise	mat_peptide	7656	10367	.	+	.	Name="Flaviviridae polyprotein gene NS5";codon_start=1;NCBI Feature Key=mat_peptide;gene="Flaviviridae polyprotein gene NS5";product="RNA-dependent RNA polymerase NS5";gene_id=NS5
AY898809	GeneWise	match	96	476	302.49	+	.	Name="Flaviviridae polyprotein gene C";gene="Flaviviridae polyprotein gene C";product="anchored capsid protein C";gene_id=C
AY898809	GeneWise	match	477	752	214.04	+	.	Name="Flaviviridae polyprotein gene pr";gene="Flaviviridae polyprotein gene prE";product="peptide pr";gene_id=pr
AY898809	GeneWise	match	753	977	166.95	+	.	Name="Flaviviridae polyprotein gene M";gene="Flaviviridae polyprotein gene M";product="membrane glycoprotein M";gene_id=M
AY898809	GeneWise	match	978	2477	1243.03	+	.	Name="Flaviviridae polyprotein gene E";gene="Flaviviridae polyprotein gene E";product="envelope protein E";gene_id=E
AY898809	GeneWise	match	2478	3533	903.61	+	.	Name="Flaviviridae polyprotein gene NS1";gene="Flaviviridae polyprotein gene NS1";product="nonstructural protein NS1";gene_id=NS1
AY898809	GeneWise	match	3534	4607	869.51	+	.	Name="Flaviviridae polyprotein gene NS2";gene="Flaviviridae polyprotein gene NS2";product="nonstructural protein NS2";gene_id=NS2
AY898809	GeneWise	match	4608	6464	1552.16	+	.	Name="Flaviviridae polyprotein gene NS3";gene="Flaviviridae polyprotein gene NS3";product="nonstructural protein NS3";gene_id=NS3
AY898809	GeneWise	match	6465	6842	353.43	+	.	Name="Flaviviridae polyprotein gene NS4A";gene="Flaviviridae polyprotein gene NS4A";product="nonstructural protein NS4A";gene_id=NS4A;observation="manually modified";modified by="Denis Jacob Machado"
AY898809	GeneWise	match	6912	7682	619.27	+	.	Name="Flaviviridae polyprotein gene NS4B";gene="Flaviviridae polyprotein gene NS4B";product="nonstructural protein NS4B";gene_id=NS4B
AY898809	GeneWise	match	7683	10397	2289.04	+	.	Name="Flaviviridae polyprotein gene NS5";gene="Flaviviridae polyprotein gene NS5";product="RNA-dependent RNA polymerase NS5";gene_id=NS5
AY898809	GeneWise	mat_peptide	96	476	.	+	.	Name="Flaviviridae polyprotein gene C";codon_start=1;NCBI Feature Key=mat_peptide;gene="Flaviviridae polyprotein gene C";product="anchored capsid protein C";gene_id=C
AY898809	GeneWise	mat_peptide	477	752	.	+	.	Name="Flaviviridae polyprotein gene pr";codon_start=1;NCBI Feature Key=mat_peptide;gene="Flaviviridae polyprotein gene prE";product="peptide pr";gene_id=pr
AY898809	GeneWise	mat_peptide	753	977	.	+	.	Name="Flaviviridae polyprotein gene M";codon_start=1;NCBI Feature Key=mat_peptide;gene="Flaviviridae polyprotein gene M";product="membrane glycoprotein M";gene_id=M
AY898809	GeneWise	mat_peptide	978	2477	.	+	.	Name="Flaviviridae polyprotein gene E";codon_start=1;NCBI Feature Key=mat_peptide;gene="Flaviviridae polyprotein gene E";product="envelope protein E";gene_id=E
AY898809	GeneWise	mat_peptide	2478	3533	.	+	.	Name="Flaviviridae polyprotein gene NS1";codon_start=1;NCBI Feature Key=mat_peptide;gene="Flaviviridae polyprotein gene NS1";product="nonstructural protein NS1";gene_id=NS1
AY898809	GeneWise	mat_peptide	3534	4607	.	+	.	Name="Flaviviridae polyprotein gene NS2";codon_start=1;NCBI Feature Key=mat_peptide;gene="Flaviviridae polyprotein gene NS2";product="nonstructural protein NS2";gene_id=NS2
AY898809	GeneWise	mat_peptide	4608	6464	.	+	.	Name="Flaviviridae polyprotein gene NS3";codon_start=1;NCBI Feature Key=mat_peptide;gene="Flaviviridae polyprotein gene NS3";product="nonstructural protein NS3";gene_id=NS3
AY898809	GeneWise	mat_peptide	6465	6842	.	+	.	Name="Flaviviridae polyprotein gene NS4A";codon_start=1;NCBI Feature Key=mat_peptide;gene="Flaviviridae polyprotein gene NS4A";product="nonstructural protein NS4A";gene_id=NS4A;observation="manually modified";modified by="Denis Jacob Machado"
AY898809	GeneWise	mat_peptide	6912	7682	.	+	.	Name="Flaviviridae polyprotein gene NS4B";codon_start=1;NCBI Feature Key=mat_peptide;gene="Flaviviridae polyprotein gene NS4B";product="nonstructural protein NS4B";gene_id=NS4B
AY898809	GeneWise	mat_peptide	7683	10397	.	+	.	Name="Flaviviridae polyprotein gene NS5";codon_start=1;NCBI Feature Key=mat_peptide;gene="Flaviviridae polyprotein gene NS5";product="RNA-dependent RNA polymerase NS5";gene_id=NS5
AY898809	GeneWise	match	6843	6911	15.75	+	.	Name="Flaviviridae polyprotein gene 2k";gene="Flaviviridae polyprotein gene 2k";product=2k;gene_id=2k
AY898809	GeneWise	mat_peptide	6843	6911	.	+	.	Name="Flaviviridae polyprotein gene 2k";codon_start=1;NCBI Feature Key=mat_peptide;gene="Flaviviridae polyprotein gene 2k";product=2k;gene_id=2k
DQ235144	Geneious	mat_peptide	6703	6771	.	+	.	Name="Flaviviridae polyprotein gene 2k";NCBI Feature Key=mat_peptide;GFF Attribute=Name;=2k;created by=User;NCBI Feature Key=mat_peptide;gene="Flaviviridae polyprotein gene 2k";product=2k;gene_id=2k;observation="manually annotated"
DQ235144	GeneWise	match	1	321	56.52	+	.	Name="Flaviviridae polyprotein gene C";gene="Flaviviridae polyprotein gene C";product="anchored capsid protein C";gene_id=C;observation=""modified" manually"
DQ235144	GeneWise	match	829	2304	717.67	+	.	Name="Flaviviridae polyprotein gene E";gene="Flaviviridae polyprotein gene E";product="envelope protein E";gene_id=E
DQ235144	GeneWise	match	604	828	66.35	+	.	Name="Flaviviridae polyprotein gene M";gene="Flaviviridae polyprotein gene M";product="membrane glycoprotein M";gene_id=M
DQ235144	GeneWise	match	2305	3360	566.14	+	.	Name="Flaviviridae polyprotein gene NS1";gene="Flaviviridae polyprotein gene NS1";product="nonstructural protein NS1";gene_id=NS1
DQ235144	GeneWise	match	3361	4455	255.91	+	.	Name="Flaviviridae polyprotein gene NS2";gene="Flaviviridae polyprotein gene NS2";product="nonstructural protein NS2";gene_id=NS2;observation="manually modified";observation=""modified" manually"
DQ235144	GeneWise	match	4456	6321	944.38	+	.	Name="Flaviviridae polyprotein gene NS3";gene="Flaviviridae polyprotein gene NS3";product="nonstructural protein NS3";gene_id=NS3
DQ235144	GeneWise	match	6322	6702	152.48	+	.	Name="Flaviviridae polyprotein gene NS4A";gene="Flaviviridae polyprotein gene NS4A";product="nonstructural protein NS4A";gene_id=NS4A;observation="manually modified"
DQ235144	GeneWise	match	6772	7551	259.5	+	.	Name="Flaviviridae polyprotein gene NS4B";gene="Flaviviridae polyprotein gene NS4B";product="nonstructural protein NS4B";gene_id=NS4B;observation="manually modified"
DQ235144	GeneWise	match	7552	10263	1640.34	+	.	Name="Flaviviridae polyprotein gene NS5";gene="Flaviviridae polyprotein gene NS5";product="RNA-dependent RNA polymerase NS5";gene_id=NS5
DQ235144	GeneWise	match	322	603	113.0	+	.	Name="Flaviviridae polyprotein gene pr";gene="Flaviviridae polyprotein gene prE";product="peptide pr";gene_id=pr
DQ235144	GeneWise	mat_peptide	1	321	.	+	.	Name="Flaviviridae polyprotein gene C";codon_start=1;NCBI Feature Key=mat_peptide;gene="Flaviviridae polyprotein gene C";product="anchored capsid protein C";gene_id=C;observation=""modified" manually"
DQ235144	GeneWise	mat_peptide	829	2304	.	+	.	Name="Flaviviridae polyprotein gene E";codon_start=1;NCBI Feature Key=mat_peptide;gene="Flaviviridae polyprotein gene E";product="envelope protein E";gene_id=E
DQ235144	GeneWise	mat_peptide	604	828	.	+	.	Name="Flaviviridae polyprotein gene M";codon_start=1;NCBI Feature Key=mat_peptide;gene="Flaviviridae polyprotein gene M";product="membrane glycoprotein M";gene_id=M
DQ235144	GeneWise	mat_peptide	2305	3360	.	+	.	Name="Flaviviridae polyprotein gene NS1";codon_start=1;NCBI Feature Key=mat_peptide;gene="Flaviviridae polyprotein gene NS1";product="nonstructural protein NS1";gene_id=NS1
DQ235144	GeneWise	mat_peptide	3361	4455	.	+	.	Name="Flaviviridae polyprotein gene NS2";codon_start=1;NCBI Feature Key=mat_peptide;gene="Flaviviridae polyprotein gene NS2";product="nonstructural protein NS2";gene_id=NS2;observation="manually modified";observation=""modified" manually"
DQ235144	GeneWise	mat_peptide	4456	6321	.	+	.	Name="Flaviviridae polyprotein gene NS3";codon_start=1;NCBI Feature Key=mat_peptide;gene="Flaviviridae polyprotein gene NS3";product="nonstructural protein NS3";gene_id=NS3
DQ235144	GeneWise	mat_peptide	6322	6702	.	+	.	Name="Flaviviridae polyprotein gene NS4A";codon_start=1;NCBI Feature Key=mat_peptide;gene="Flaviviridae polyprotein gene NS4A";product="nonstructural protein NS4A";gene_id=NS4A;observation="manually modified"
DQ235144	GeneWise	mat_peptide	6772	7551	.	+	.	Name="Flaviviridae polyprotein gene NS4B";codon_start=1;NCBI Feature Key=mat_peptide;gene="Flaviviridae polyprotein gene NS4B";product="nonstructural protein NS4B";gene_id=NS4B;observation="manually modified"
DQ235144	GeneWise	mat_peptide	7552	10263	.	+	.	Name="Flaviviridae polyprotein gene NS5";codon_start=1;NCBI Feature Key=mat_peptide;gene="Flaviviridae polyprotein gene NS5";product="RNA-dependent RNA polymerase NS5";gene_id=NS5
DQ235144	GeneWise	mat_peptide	322	603	.	+	.	Name="Flaviviridae polyprotein gene pr";codon_start=1;NCBI Feature Key=mat_peptide;gene="Flaviviridae polyprotein gene prE";product="peptide pr";gene_id=pr
DQ235145	GeneWise	match	1	336	137.8	+	.	Name="Flaviviridae polyprotein gene C";gene="Flaviviridae polyprotein gene C";product="anchored capsid protein C";gene_id=C;observation="manually modified";modified by="Denis Jacob Machado"
DQ235145	GeneWise	match	337	615	159.39	+	.	Name="Flaviviridae polyprotein gene pr";gene="Flaviviridae polyprotein gene prE";product="peptide pr";gene_id=pr
DQ235145	GeneWise	match	616	840	104.8	+	.	Name="Flaviviridae polyprotein gene M";gene="Flaviviridae polyprotein gene M";product="membrane glycoprotein M";gene_id=M
DQ235145	GeneWise	match	841	2331	905.94	+	.	Name="Flaviviridae polyprotein gene E";gene="Flaviviridae polyprotein gene E";product="envelope protein E";gene_id=E
DQ235145	GeneWise	match	2332	3393	664.58	+	.	Name="Flaviviridae polyprotein gene NS1";gene="Flaviviridae polyprotein gene NS1";product="nonstructural protein NS1";gene_id=NS1
DQ235145	GeneWise	match	3394	4476	463.4	+	.	Name="Flaviviridae polyprotein gene NS2";gene="Flaviviridae polyprotein gene NS2";product="nonstructural protein NS2";gene_id=NS2;observation="manually modified";modified by="Denis Jacob Machado"
DQ235145	GeneWise	match	4477	6336	1254.57	+	.	Name="Flaviviridae polyprotein gene NS3";gene="Flaviviridae polyprotein gene NS3";product="nonstructural protein NS3";gene_id=NS3
DQ235145	GeneWise	match	6337	6714	236.91	+	.	Name="Flaviviridae polyprotein gene NS4A";gene="Flaviviridae polyprotein gene NS4A";product="nonstructural protein NS4A";gene_id=NS4A;observation="manually modified";modified by="Denis Jacob Machado"
DQ235145	GeneWise	match	6784	7539	451.37	+	.	Name="Flaviviridae polyprotein gene NS4B";gene="Flaviviridae polyprotein gene NS4B";product="nonstructural protein NS4B";gene_id=NS4B
DQ235145	GeneWise	match	7540	10248	1918.63	+	.	Name="Flaviviridae polyprotein gene NS5";gene="Flaviviridae polyprotein gene NS5";product="RNA-dependent RNA polymerase NS5";gene_id=NS5
DQ235145	GeneWise	mat_peptide	1	336	.	+	.	Name="Flaviviridae polyprotein gene C";codon_start=1;NCBI Feature Key=mat_peptide;gene="Flaviviridae polyprotein gene C";product="anchored capsid protein C";gene_id=C;onservation="manually modified";modified by="Denis Jacob Machado"
DQ235145	GeneWise	mat_peptide	337	615	.	+	.	Name="Flaviviridae polyprotein gene pr";codon_start=1;NCBI Feature Key=mat_peptide;gene="Flaviviridae polyprotein gene prE";product="peptide pr";gene_id=pr
DQ235145	GeneWise	mat_peptide	616	840	.	+	.	Name="Flaviviridae polyprotein gene M";codon_start=1;NCBI Feature Key=mat_peptide;gene="Flaviviridae polyprotein gene M";product="membrane glycoprotein M";gene_id=M
DQ235145	GeneWise	mat_peptide	841	2331	.	+	.	Name="Flaviviridae polyprotein gene E";codon_start=1;NCBI Feature Key=mat_peptide;gene="Flaviviridae polyprotein gene E";product="envelope protein E";gene_id=E
DQ235145	GeneWise	mat_peptide	2332	3393	.	+	.	Name="Flaviviridae polyprotein gene NS1";codon_start=1;NCBI Feature Key=mat_peptide;gene="Flaviviridae polyprotein gene NS1";product="nonstructural protein NS1";gene_id=NS1
DQ235145	GeneWise	mat_peptide	3394	4476	.	+	.	Name="Flaviviridae polyprotein gene NS2";codon_start=1;NCBI Feature Key=mat_peptide;gene="Flaviviridae polyprotein gene NS2";product="nonstructural protein NS2";gene_id=NS2;observation="manually modified";modified by="Denis Jacob Machado"
DQ235145	GeneWise	mat_peptide	4477	6336	.	+	.	Name="Flaviviridae polyprotein gene NS3";codon_start=1;NCBI Feature Key=mat_peptide;gene="Flaviviridae polyprotein gene NS3";product="nonstructural protein NS3";gene_id=NS3
DQ235145	GeneWise	mat_peptide	6337	6714	.	+	.	Name="Flaviviridae polyprotein gene NS4A";codon_start=1;NCBI Feature Key=mat_peptide;gene="Flaviviridae polyprotein gene NS4A";product="nonstructural protein NS4A";gene_id=NS4A;observation="manually modified";modified by="Denis Jacob Machado"
DQ235145	GeneWise	mat_peptide	6784	7539	.	+	.	Name="Flaviviridae polyprotein gene NS4B";codon_start=1;NCBI Feature Key=mat_peptide;gene="Flaviviridae polyprotein gene NS4B";product="nonstructural protein NS4B";gene_id=NS4B
DQ235145	GeneWise	mat_peptide	7540	10248	.	+	.	Name="Flaviviridae polyprotein gene NS5";codon_start=1;NCBI Feature Key=mat_peptide;gene="Flaviviridae polyprotein gene NS5";product="RNA-dependent RNA polymerase NS5";gene_id=NS5
DQ235145	GeneWise	match	6715	6783	20.0	+	.	Name="Flaviviridae polyprotein gene 2k";gene="Flaviviridae polyprotein gene 2k";product=2k;gene_id=2k
DQ235145	GeneWise	mat_peptide	6715	6783	.	+	.	Name="Flaviviridae polyprotein gene 2k";codon_start=1;NCBI Feature Key=mat_peptide;gene="Flaviviridae polyprotein gene 2k";product=2k;gene_id=2k
DQ235146	GeneWise	match	1	312	71.21	+	.	Name="Flaviviridae polyprotein gene C";gene="Flaviviridae polyprotein gene C";product="anchored capsid protein C";gene_id=C;observation="manually modified";modified by="Denis Jacob Machado"
DQ235146	GeneWise	match	313	591	99.44	+	.	Name="Flaviviridae polyprotein gene pr";gene="Flaviviridae polyprotein gene prE";product="peptide pr";gene_id=pr
DQ235146	GeneWise	match	592	816	77.34	+	.	Name="Flaviviridae polyprotein gene M";gene="Flaviviridae polyprotein gene M";product="membrane glycoprotein M";gene_id=M
DQ235146	GeneWise	match	817	2289	705.51	+	.	Name="Flaviviridae polyprotein gene E";gene="Flaviviridae polyprotein gene E";product="envelope protein E";gene_id=E
DQ235146	GeneWise	match	2290	3348	535.41	+	.	Name="Flaviviridae polyprotein gene NS1";gene="Flaviviridae polyprotein gene NS1";product="nonstructural protein NS1";gene_id=NS1
DQ235146	GeneWise	match	3349	4431	299.52	+	.	Name="Flaviviridae polyprotein gene NS2";gene="Flaviviridae polyprotein gene NS2";product="nonstructural protein NS2";gene_id=NS2;observation="manually modified";modified by="Denis Jacob Machado"
DQ235146	GeneWise	match	4432	6297	1042.25	+	.	Name="Flaviviridae polyprotein gene NS3";gene="Flaviviridae polyprotein gene NS3";product="nonstructural protein NS3";gene_id=NS3
DQ235146	GeneWise	match	6298	6675	148.99	+	.	Name="Flaviviridae polyprotein gene NS4A";gene="Flaviviridae polyprotein gene NS4A";product="nonstructural protein NS4A";gene_id=NS4A;observation="manually modified";modified by="Denis Jacob Machado"
DQ235146	GeneWise	match	6745	7497	299.72	+	.	Name="Flaviviridae polyprotein gene NS4B";gene="Flaviviridae polyprotein gene NS4B";product="nonstructural protein NS4B";gene_id=NS4B
DQ235146	GeneWise	match	7498	10212	1669.3	+	.	Name="Flaviviridae polyprotein gene NS5";gene="Flaviviridae polyprotein gene NS5";product="RNA-dependent RNA polymerase NS5";gene_id=NS5
DQ235146	GeneWise	mat_peptide	1	312	.	+	.	Name="Flaviviridae polyprotein gene C";codon_start=1;NCBI Feature Key=mat_peptide;gene="Flaviviridae polyprotein gene C";product="anchored capsid protein C";gene_id=C;observation="manually modified";modified by="Denis Jacob Machado"
DQ235146	GeneWise	mat_peptide	313	591	.	+	.	Name="Flaviviridae polyprotein gene pr";codon_start=1;NCBI Feature Key=mat_peptide;gene="Flaviviridae polyprotein gene prE";product="peptide pr";gene_id=pr
DQ235146	GeneWise	mat_peptide	592	816	.	+	.	Name="Flaviviridae polyprotein gene M";codon_start=1;NCBI Feature Key=mat_peptide;gene="Flaviviridae polyprotein gene M";product="membrane glycoprotein M";gene_id=M
DQ235146	GeneWise	mat_peptide	817	2289	.	+	.	Name="Flaviviridae polyprotein gene E";codon_start=1;NCBI Feature Key=mat_peptide;gene="Flaviviridae polyprotein gene E";product="envelope protein E";gene_id=E
DQ235146	GeneWise	mat_peptide	2290	3348	.	+	.	Name="Flaviviridae polyprotein gene NS1";codon_start=1;NCBI Feature Key=mat_peptide;gene="Flaviviridae polyprotein gene NS1";product="nonstructural protein NS1";gene_id=NS1
DQ235146	GeneWise	mat_peptide	3349	4431	.	+	.	Name="Flaviviridae polyprotein gene NS2";codon_start=1;NCBI Feature Key=mat_peptide;gene="Flaviviridae polyprotein gene NS2";product="nonstructural protein NS2";gene_id=NS2;observation="manually modified";modified by="Denis Jacob Machado"
DQ235146	GeneWise	mat_peptide	4432	6297	.	+	.	Name="Flaviviridae polyprotein gene NS3";codon_start=1;NCBI Feature Key=mat_peptide;gene="Flaviviridae polyprotein gene NS3";product="nonstructural protein NS3";gene_id=NS3
DQ235146	GeneWise	mat_peptide	6298	6675	.	+	.	Name="Flaviviridae polyprotein gene NS4A";codon_start=1;NCBI Feature Key=mat_peptide;gene="Flaviviridae polyprotein gene NS4A";product="nonstructural protein NS4A";gene_id=NS4A;observation="manually modified";modified by="Denis Jacob Machado"
DQ235146	GeneWise	mat_peptide	6745	7497	.	+	.	Name="Flaviviridae polyprotein gene NS4B";codon_start=1;NCBI Feature Key=mat_peptide;gene="Flaviviridae polyprotein gene NS4B";product="nonstructural protein NS4B";gene_id=NS4B
DQ235146	GeneWise	mat_peptide	7498	10212	.	+	.	Name="Flaviviridae polyprotein gene NS5";codon_start=1;NCBI Feature Key=mat_peptide;gene="Flaviviridae polyprotein gene NS5";product="RNA-dependent RNA polymerase NS5";gene_id=NS5
DQ235146	GeneWise	match	6676	6744	24.0	+	.	Name="Flaviviridae polyprotein gene 2k";gene="Flaviviridae polyprotein gene 2k";product=2k;gene_id=2k
DQ235146	GeneWise	mat_peptide	6676	6744	.	+	.	Name="Flaviviridae polyprotein gene 2k";codon_start=1;NCBI Feature Key=mat_peptide;gene="Flaviviridae polyprotein gene 2k";product=2k;gene_id=2k
DQ235149	GeneWise	match	1	336	121.6	+	.	Name="Flaviviridae polyprotein gene C";gene="Flaviviridae polyprotein gene C";product="anchored capsid protein C";gene_id=C
DQ235149	GeneWise	match	337	615	165.32	+	.	Name="Flaviviridae polyprotein gene pr";gene="Flaviviridae polyprotein gene prE";product="peptide pr";gene_id=pr
DQ235149	GeneWise	match	616	843	76.47	+	.	Name="Flaviviridae polyprotein gene M";gene="Flaviviridae polyprotein gene M";product="membrane glycoprotein M";gene_id=M
DQ235149	GeneWise	match	844	2340	919.43	+	.	Name="Flaviviridae polyprotein gene E";gene="Flaviviridae polyprotein gene E";product="envelope protein E";gene_id=E
DQ235149	GeneWise	match	2341	3390	650.84	+	.	Name="Flaviviridae polyprotein gene NS1";gene="Flaviviridae polyprotein gene NS1";product="nonstructural protein NS1";gene_id=NS1;observation="manually modified";modified by="Denis Jacob Machado"
DQ235149	GeneWise	match	3391	4473	441.11	+	.	Name="Flaviviridae polyprotein gene NS2";gene="Flaviviridae polyprotein gene NS2";product="nonstructural protein NS2";gene_id=NS2;observation="manually modified";modified by="Denis Jacob Machado"
DQ235149	GeneWise	match	4474	6336	1267.83	+	.	Name="Flaviviridae polyprotein gene NS3";gene="Flaviviridae polyprotein gene NS3";product="nonstructural protein NS3";gene_id=NS3
DQ235149	GeneWise	match	6337	6714	194.46	+	.	Name="Flaviviridae polyprotein gene NS4A";gene="Flaviviridae polyprotein gene NS4A";product="nonstructural protein NS4A";gene_id=NS4A
DQ235149	GeneWise	match	6784	7542	426.81	+	.	Name="Flaviviridae polyprotein gene NS4B";gene="Flaviviridae polyprotein gene NS4B";product="nonstructural protein NS4B";gene_id=NS4B
DQ235149	GeneWise	match	7543	10251	1909.21	+	.	Name="Flaviviridae polyprotein gene NS5";gene="Flaviviridae polyprotein gene NS5";product="RNA-dependent RNA polymerase NS5";gene_id=NS5
DQ235149	GeneWise	mat_peptide	1	336	.	+	.	Name="Flaviviridae polyprotein gene C";codon_start=1;NCBI Feature Key=mat_peptide;gene="Flaviviridae polyprotein gene C";product="anchored capsid protein C";gene_id=C
DQ235149	GeneWise	mat_peptide	337	615	.	+	.	Name="Flaviviridae polyprotein gene pr";codon_start=1;NCBI Feature Key=mat_peptide;gene="Flaviviridae polyprotein gene prE";product="peptide pr";gene_id=pr
DQ235149	GeneWise	mat_peptide	616	843	.	+	.	Name="Flaviviridae polyprotein gene M";codon_start=1;NCBI Feature Key=mat_peptide;gene="Flaviviridae polyprotein gene M";product="membrane glycoprotein M";gene_id=M
DQ235149	GeneWise	mat_peptide	844	2340	.	+	.	Name="Flaviviridae polyprotein gene E";codon_start=1;NCBI Feature Key=mat_peptide;gene="Flaviviridae polyprotein gene E";product="envelope protein E";gene_id=E
DQ235149	GeneWise	mat_peptide	2341	3390	.	+	.	Name="Flaviviridae polyprotein gene NS1";codon_start=1;NCBI Feature Key=mat_peptide;gene="Flaviviridae polyprotein gene NS1";product="nonstructural protein NS1";gene_id=NS1;observation="manually modified";modified by="Denis Jacob Machado"
DQ235149	GeneWise	mat_peptide	3391	4473	.	+	.	Name="Flaviviridae polyprotein gene NS2";codon_start=1;NCBI Feature Key=mat_peptide;gene="Flaviviridae polyprotein gene NS2";product="nonstructural protein NS2";gene_id=NS2;observation="manually modified";modified by="Denis Jacob Machado"
DQ235149	GeneWise	mat_peptide	4474	6336	.	+	.	Name="Flaviviridae polyprotein gene NS3";codon_start=1;NCBI Feature Key=mat_peptide;gene="Flaviviridae polyprotein gene NS3";product="nonstructural protein NS3";gene_id=NS3
DQ235149	GeneWise	mat_peptide	6337	6714	.	+	.	Name="Flaviviridae polyprotein gene NS4A";codon_start=1;NCBI Feature Key=mat_peptide;gene="Flaviviridae polyprotein gene NS4A";product="nonstructural protein NS4A";gene_id=NS4A
DQ235149	GeneWise	mat_peptide	6784	7542	.	+	.	Name="Flaviviridae polyprotein gene NS4B";codon_start=1;NCBI Feature Key=mat_peptide;gene="Flaviviridae polyprotein gene NS4B";product="nonstructural protein NS4B";gene_id=NS4B
DQ235149	GeneWise	mat_peptide	7543	10251	.	+	.	Name="Flaviviridae polyprotein gene NS5";codon_start=1;NCBI Feature Key=mat_peptide;gene="Flaviviridae polyprotein gene NS5";product="RNA-dependent RNA polymerase NS5";gene_id=NS5
DQ235149	GeneWise	match	6715	6783	17.01	+	.	Name="Flaviviridae polyprotein gene 2k";gene="Flaviviridae polyprotein gene 2k";product=2k;gene_id=2k
DQ235149	GeneWise	mat_peptide	6715	6783	.	+	.	Name="Flaviviridae polyprotein gene 2k";codon_start=1;NCBI Feature Key=mat_peptide;gene="Flaviviridae polyprotein gene 2k";product=2k;gene_id=2k
DQ235150	Geneious	mat_peptide	6709	6777	.	+	.	Name="Flaviviridae polyprotein gene 2k";NCBI Feature Key=mat_peptide;GFF Attribute=Name;=2k;created by=User;NCBI Feature Key=mat_peptide;gene="Flaviviridae polyprotein gene 2k";product=2k;gene_id=2k;observation="manually annotated"
DQ235150	GeneWise	match	4	327	53.81	+	.	Name="Flaviviridae polyprotein gene C";gene="Flaviviridae polyprotein gene C";product="anchored capsid protein C";gene_id=C;observation=""modified" manually"
DQ235150	GeneWise	match	829	2304	674.31	+	.	Name="Flaviviridae polyprotein gene E";gene="Flaviviridae polyprotein gene E";product="envelope protein E";gene_id=E
DQ235150	GeneWise	match	604	828	69.83	+	.	Name="Flaviviridae polyprotein gene M";gene="Flaviviridae polyprotein gene M";product="membrane glycoprotein M";gene_id=M
DQ235150	GeneWise	match	2305	3360	578.13	+	.	Name="Flaviviridae polyprotein gene NS1";gene="Flaviviridae polyprotein gene NS1";product="nonstructural protein NS1";gene_id=NS1
DQ235150	GeneWise	match	3361	4460	248.56	+	.	Name="Flaviviridae polyprotein gene NS2";gene="Flaviviridae polyprotein gene NS2";product="nonstructural protein NS2";gene_id=NS2;observation="manually modified";observation=""modified" manually"
DQ235150	GeneWise	match	4462	6327	952.27	+	.	Name="Flaviviridae polyprotein gene NS3";gene="Flaviviridae polyprotein gene NS3";product="nonstructural protein NS3";gene_id=NS3
DQ235150	GeneWise	match	6328	6708	155.15	+	.	Name="Flaviviridae polyprotein gene NS4A";gene="Flaviviridae polyprotein gene NS4A";product="nonstructural protein NS4A";gene_id=NS4A;observation="manually modified"
DQ235150	GeneWise	match	6778	7554	277.36	+	.	Name="Flaviviridae polyprotein gene NS4B";gene="Flaviviridae polyprotein gene NS4B";product="nonstructural protein NS4B";gene_id=NS4B;observation="manually modified"
DQ235150	GeneWise	match	7555	10266	1596.41	+	.	Name="Flaviviridae polyprotein gene NS5";gene="Flaviviridae polyprotein gene NS5";product="RNA-dependent RNA polymerase NS5";gene_id=NS5
DQ235150	GeneWise	match	328	603	103.24	+	.	Name="Flaviviridae polyprotein gene pr";gene="Flaviviridae polyprotein gene prE";product="peptide pr";gene_id=pr
DQ235150	GeneWise	mat_peptide	4	327	.	+	.	Name="Flaviviridae polyprotein gene C";codon_start=1;NCBI Feature Key=mat_peptide;gene="Flaviviridae polyprotein gene C";product="anchored capsid protein C";gene_id=C;observation=""modified" manually"
DQ235150	GeneWise	mat_peptide	829	2304	.	+	.	Name="Flaviviridae polyprotein gene E";codon_start=1;NCBI Feature Key=mat_peptide;gene="Flaviviridae polyprotein gene E";product="envelope protein E";gene_id=E
DQ235150	GeneWise	mat_peptide	604	828	.	+	.	Name="Flaviviridae polyprotein gene M";codon_start=1;NCBI Feature Key=mat_peptide;gene="Flaviviridae polyprotein gene M";product="membrane glycoprotein M";gene_id=M
DQ235150	GeneWise	mat_peptide	2305	3360	.	+	.	Name="Flaviviridae polyprotein gene NS1";codon_start=1;NCBI Feature Key=mat_peptide;gene="Flaviviridae polyprotein gene NS1";product="nonstructural protein NS1";gene_id=NS1
DQ235150	GeneWise	mat_peptide	3361	4461	.	+	.	Name="Flaviviridae polyprotein gene NS2";codon_start=1;NCBI Feature Key=mat_peptide;gene="Flaviviridae polyprotein gene NS2";product="nonstructural protein NS2";gene_id=NS2;observation="manually modified";observation=""modified" manually"
DQ235150	GeneWise	mat_peptide	4462	6327	.	+	.	Name="Flaviviridae polyprotein gene NS3";codon_start=1;NCBI Feature Key=mat_peptide;gene="Flaviviridae polyprotein gene NS3";product="nonstructural protein NS3";gene_id=NS3
DQ235150	GeneWise	mat_peptide	6328	6708	.	+	.	Name="Flaviviridae polyprotein gene NS4A";codon_start=1;NCBI Feature Key=mat_peptide;gene="Flaviviridae polyprotein gene NS4A";product="nonstructural protein NS4A";gene_id=NS4A;observation="manually modified"
DQ235150	GeneWise	mat_peptide	6778	7554	.	+	.	Name="Flaviviridae polyprotein gene NS4B";codon_start=1;NCBI Feature Key=mat_peptide;gene="Flaviviridae polyprotein gene NS4B";product="nonstructural protein NS4B";gene_id=NS4B;observation="manually modified"
DQ235150	GeneWise	mat_peptide	7555	10266	.	+	.	Name="Flaviviridae polyprotein gene NS5";codon_start=1;NCBI Feature Key=mat_peptide;gene="Flaviviridae polyprotein gene NS5";product="RNA-dependent RNA polymerase NS5";gene_id=NS5
DQ235150	GeneWise	mat_peptide	328	603	.	+	.	Name="Flaviviridae polyprotein gene pr";codon_start=1;NCBI Feature Key=mat_peptide;gene="Flaviviridae polyprotein gene prE";product="peptide pr";gene_id=pr
DQ235151	GeneWise	match	1	336	227.92	+	.	Name="Flaviviridae polyprotein gene C";gene="Flaviviridae polyprotein gene C";product="anchored capsid protein C";gene_id=C
DQ235151	GeneWise	match	337	615	216.85	+	.	Name="Flaviviridae polyprotein gene pr";gene="Flaviviridae polyprotein gene prE";product="peptide pr";gene_id=pr
DQ235151	GeneWise	match	616	840	171.93	+	.	Name="Flaviviridae polyprotein gene M";gene="Flaviviridae polyprotein gene M";product="membrane glycoprotein M";gene_id=M
DQ235151	GeneWise	match	841	2328	1196.18	+	.	Name="Flaviviridae polyprotein gene E";gene="Flaviviridae polyprotein gene E";product="envelope protein E";gene_id=E
DQ235151	GeneWise	match	2329	3384	855.08	+	.	Name="Flaviviridae polyprotein gene NS1";gene="Flaviviridae polyprotein gene NS1";product="nonstructural protein NS1";gene_id=NS1
DQ235151	GeneWise	match	3385	4467	793.73	+	.	Name="Flaviviridae polyprotein gene NS2";gene="Flaviviridae polyprotein gene NS2";product="nonstructural protein NS2";gene_id=NS2
DQ235151	GeneWise	match	4468	6330	1508.78	+	.	Name="Flaviviridae polyprotein gene NS3";gene="Flaviviridae polyprotein gene NS3";product="nonstructural protein NS3";gene_id=NS3
DQ235151	GeneWise	match	6331	6708	341.35	+	.	Name="Flaviviridae polyprotein gene NS4A";gene="Flaviviridae polyprotein gene NS4A";product="nonstructural protein NS4A";gene_id=NS4A;observation="manually modified";modified by="Denis Jacob Machado"
DQ235151	GeneWise	match	6778	7533	568.44	+	.	Name="Flaviviridae polyprotein gene NS4B";gene="Flaviviridae polyprotein gene NS4B";product="nonstructural protein NS4B";gene_id=NS4B
DQ235151	GeneWise	match	7534	10242	2208.0	+	.	Name="Flaviviridae polyprotein gene NS5";gene="Flaviviridae polyprotein gene NS5";product="RNA-dependent RNA polymerase NS5";gene_id=NS5
DQ235151	GeneWise	mat_peptide	1	336	.	+	.	Name="Flaviviridae polyprotein gene C";codon_start=1;NCBI Feature Key=mat_peptide;gene="Flaviviridae polyprotein gene C";product="anchored capsid protein C";gene_id=C
DQ235151	GeneWise	mat_peptide	337	615	.	+	.	Name="Flaviviridae polyprotein gene pr";codon_start=1;NCBI Feature Key=mat_peptide;gene="Flaviviridae polyprotein gene prE";product="peptide pr";gene_id=pr
DQ235151	GeneWise	mat_peptide	616	840	.	+	.	Name="Flaviviridae polyprotein gene M";codon_start=1;NCBI Feature Key=mat_peptide;gene="Flaviviridae polyprotein gene M";product="membrane glycoprotein M";gene_id=M
DQ235151	GeneWise	mat_peptide	841	2328	.	+	.	Name="Flaviviridae polyprotein gene E";codon_start=1;NCBI Feature Key=mat_peptide;gene="Flaviviridae polyprotein gene E";product="envelope protein E";gene_id=E
DQ235151	GeneWise	mat_peptide	2329	3384	.	+	.	Name="Flaviviridae polyprotein gene NS1";codon_start=1;NCBI Feature Key=mat_peptide;gene="Flaviviridae polyprotein gene NS1";product="nonstructural protein NS1";gene_id=NS1
DQ235151	GeneWise	mat_peptide	3385	4467	.	+	.	Name="Flaviviridae polyprotein gene NS2";codon_start=1;NCBI Feature Key=mat_peptide;gene="Flaviviridae polyprotein gene NS2";product="nonstructural protein NS2";gene_id=NS2
DQ235151	GeneWise	mat_peptide	4468	6330	.	+	.	Name="Flaviviridae polyprotein gene NS3";codon_start=1;NCBI Feature Key=mat_peptide;gene="Flaviviridae polyprotein gene NS3";product="nonstructural protein NS3";gene_id=NS3
DQ235151	GeneWise	mat_peptide	6331	6708	.	+	.	Name="Flaviviridae polyprotein gene NS4A";codon_start=1;NCBI Feature Key=mat_peptide;gene="Flaviviridae polyprotein gene NS4A";product="nonstructural protein NS4A";gene_id=NS4A;observation="manually modified";modified by="Denis Jacob Machado"
DQ235151	GeneWise	mat_peptide	6778	7533	.	+	.	Name="Flaviviridae polyprotein gene NS4B";codon_start=1;NCBI Feature Key=mat_peptide;gene="Flaviviridae polyprotein gene NS4B";product="nonstructural protein NS4B";gene_id=NS4B
DQ235151	GeneWise	mat_peptide	7534	10242	.	+	.	Name="Flaviviridae polyprotein gene NS5";codon_start=1;NCBI Feature Key=mat_peptide;gene="Flaviviridae polyprotein gene NS5";product="RNA-dependent RNA polymerase NS5";gene_id=NS5
DQ235151	GeneWise	match	6709	6777	15.52	+	.	Name="Flaviviridae polyprotein gene 2k";gene="Flaviviridae polyprotein gene 2k";product=2k;gene_id=2k
DQ235151	GeneWise	mat_peptide	6709	6777	.	+	.	Name="Flaviviridae polyprotein gene 2k";codon_start=1;NCBI Feature Key=mat_peptide;gene="Flaviviridae polyprotein gene 2k";product=2k;gene_id=2k
DQ235152	GeneWise	match	1	336	258.67	+	.	Name="Flaviviridae polyprotein gene C";gene="Flaviviridae polyprotein gene C";product="anchored capsid protein C";gene_id=C
DQ235152	GeneWise	match	337	615	231.85	+	.	Name="Flaviviridae polyprotein gene pr";gene="Flaviviridae polyprotein gene prE";product="peptide pr";gene_id=pr
DQ235152	GeneWise	match	616	840	171.77	+	.	Name="Flaviviridae polyprotein gene M";gene="Flaviviridae polyprotein gene M";product="membrane glycoprotein M";gene_id=M
DQ235152	GeneWise	match	841	2328	1205.84	+	.	Name="Flaviviridae polyprotein gene E";gene="Flaviviridae polyprotein gene E";product="envelope protein E";gene_id=E
DQ235152	GeneWise	match	2329	3384	876.1	+	.	Name="Flaviviridae polyprotein gene NS1";gene="Flaviviridae polyprotein gene NS1";product="nonstructural protein NS1";gene_id=NS1
DQ235152	GeneWise	match	3385	4467	825.56	+	.	Name="Flaviviridae polyprotein gene NS2";gene="Flaviviridae polyprotein gene NS2";product="nonstructural protein NS2";gene_id=NS2
DQ235152	GeneWise	match	4468	6330	1526.3	+	.	Name="Flaviviridae polyprotein gene NS3";gene="Flaviviridae polyprotein gene NS3";product="nonstructural protein NS3";gene_id=NS3
DQ235152	GeneWise	match	6331	6708	345.85	+	.	Name="Flaviviridae polyprotein gene NS4A";gene="Flaviviridae polyprotein gene NS4A";product="nonstructural protein NS4A";gene_id=NS4A;observation="manually modified";modified by="Denis Jacob Machado"
DQ235152	GeneWise	match	6778	7533	581.4	+	.	Name="Flaviviridae polyprotein gene NS4B";gene="Flaviviridae polyprotein gene NS4B";product="nonstructural protein NS4B";gene_id=NS4B
DQ235152	GeneWise	match	7534	10242	2257.55	+	.	Name="Flaviviridae polyprotein gene NS5";gene="Flaviviridae polyprotein gene NS5";product="RNA-dependent RNA polymerase NS5";gene_id=NS5
DQ235152	GeneWise	mat_peptide	1	336	.	+	.	Name="Flaviviridae polyprotein gene C";codon_start=1;NCBI Feature Key=mat_peptide;gene="Flaviviridae polyprotein gene C";product="anchored capsid protein C";gene_id=C
DQ235152	GeneWise	mat_peptide	337	615	.	+	.	Name="Flaviviridae polyprotein gene pr";codon_start=1;NCBI Feature Key=mat_peptide;gene="Flaviviridae polyprotein gene prE";product="peptide pr";gene_id=pr
DQ235152	GeneWise	mat_peptide	616	840	.	+	.	Name="Flaviviridae polyprotein gene M";codon_start=1;NCBI Feature Key=mat_peptide;gene="Flaviviridae polyprotein gene M";product="membrane glycoprotein M";gene_id=M
DQ235152	GeneWise	mat_peptide	841	2328	.	+	.	Name="Flaviviridae polyprotein gene E";codon_start=1;NCBI Feature Key=mat_peptide;gene="Flaviviridae polyprotein gene E";product="envelope protein E";gene_id=E
DQ235152	GeneWise	mat_peptide	2329	3384	.	+	.	Name="Flaviviridae polyprotein gene NS1";codon_start=1;NCBI Feature Key=mat_peptide;gene="Flaviviridae polyprotein gene NS1";product="nonstructural protein NS1";gene_id=NS1
DQ235152	GeneWise	mat_peptide	3385	4467	.	+	.	Name="Flaviviridae polyprotein gene NS2";codon_start=1;NCBI Feature Key=mat_peptide;gene="Flaviviridae polyprotein gene NS2";product="nonstructural protein NS2";gene_id=NS2
DQ235152	GeneWise	mat_peptide	4468	6330	.	+	.	Name="Flaviviridae polyprotein gene NS3";codon_start=1;NCBI Feature Key=mat_peptide;gene="Flaviviridae polyprotein gene NS3";product="nonstructural protein NS3";gene_id=NS3
DQ235152	GeneWise	mat_peptide	6331	6708	.	+	.	Name="Flaviviridae polyprotein gene NS4A";codon_start=1;NCBI Feature Key=mat_peptide;gene="Flaviviridae polyprotein gene NS4A";product="nonstructural protein NS4A";gene_id=NS4A;observation="manually modified";modified by="Denis Jacob Machado"
DQ235152	GeneWise	mat_peptide	6778	7533	.	+	.	Name="Flaviviridae polyprotein gene NS4B";codon_start=1;NCBI Feature Key=mat_peptide;gene="Flaviviridae polyprotein gene NS4B";product="nonstructural protein NS4B";gene_id=NS4B
DQ235152	GeneWise	mat_peptide	7534	10242	.	+	.	Name="Flaviviridae polyprotein gene NS5";codon_start=1;NCBI Feature Key=mat_peptide;gene="Flaviviridae polyprotein gene NS5";product="RNA-dependent RNA polymerase NS5";gene_id=NS5
DQ235152	GeneWise	match	6709	6777	16.52	+	.	Name="Flaviviridae polyprotein gene 2k";gene="Flaviviridae polyprotein gene 2k";product=2k;gene_id=2k
DQ235152	GeneWise	mat_peptide	6709	6777	.	+	.	Name="Flaviviridae polyprotein gene 2k";codon_start=1;NCBI Feature Key=mat_peptide;gene="Flaviviridae polyprotein gene 2k";product=2k;gene_id=2k
DQ235153	GeneWise	match	1	336	229.92	+	.	Name="Flaviviridae polyprotein gene C";gene="Flaviviridae polyprotein gene C";product="anchored capsid protein C";gene_id=C
DQ235153	GeneWise	match	337	615	216.85	+	.	Name="Flaviviridae polyprotein gene pr";gene="Flaviviridae polyprotein gene prE";product="peptide pr";gene_id=pr
DQ235153	GeneWise	match	616	840	172.43	+	.	Name="Flaviviridae polyprotein gene M";gene="Flaviviridae polyprotein gene M";product="membrane glycoprotein M";gene_id=M
DQ235153	GeneWise	match	841	2328	1194.69	+	.	Name="Flaviviridae polyprotein gene E";gene="Flaviviridae polyprotein gene E";product="envelope protein E";gene_id=E
DQ235153	GeneWise	match	2329	3384	854.58	+	.	Name="Flaviviridae polyprotein gene NS1";gene="Flaviviridae polyprotein gene NS1";product="nonstructural protein NS1";gene_id=NS1
DQ235153	GeneWise	match	3385	4467	792.23	+	.	Name="Flaviviridae polyprotein gene NS2";gene="Flaviviridae polyprotein gene NS2";product="nonstructural protein NS2";gene_id=NS2
DQ235153	GeneWise	match	4468	6330	1509.78	+	.	Name="Flaviviridae polyprotein gene NS3";gene="Flaviviridae polyprotein gene NS3";product="nonstructural protein NS3";gene_id=NS3
DQ235153	GeneWise	match	6331	6708	344.85	+	.	Name="Flaviviridae polyprotein gene NS4A";gene="Flaviviridae polyprotein gene NS4A";product="nonstructural protein NS4A";gene_id=NS4A;observation="manually modified";modified by="Denis Jacob Machado"
DQ235153	GeneWise	match	6778	7533	564.95	+	.	Name="Flaviviridae polyprotein gene NS4B";gene="Flaviviridae polyprotein gene NS4B";product="nonstructural protein NS4B";gene_id=NS4B
DQ235153	GeneWise	match	7534	10242	2222.0	+	.	Name="Flaviviridae polyprotein gene NS5";gene="Flaviviridae polyprotein gene NS5";product="RNA-dependent RNA polymerase NS5";gene_id=NS5
DQ235153	GeneWise	mat_peptide	1	336	.	+	.	Name="Flaviviridae polyprotein gene C";codon_start=1;NCBI Feature Key=mat_peptide;gene="Flaviviridae polyprotein gene C";product="anchored capsid protein C";gene_id=C
DQ235153	GeneWise	mat_peptide	337	615	.	+	.	Name="Flaviviridae polyprotein gene pr";codon_start=1;NCBI Feature Key=mat_peptide;gene="Flaviviridae polyprotein gene prE";product="peptide pr";gene_id=pr
DQ235153	GeneWise	mat_peptide	616	840	.	+	.	Name="Flaviviridae polyprotein gene M";codon_start=1;NCBI Feature Key=mat_peptide;gene="Flaviviridae polyprotein gene M";product="membrane glycoprotein M";gene_id=M
DQ235153	GeneWise	mat_peptide	841	2328	.	+	.	Name="Flaviviridae polyprotein gene E";codon_start=1;NCBI Feature Key=mat_peptide;gene="Flaviviridae polyprotein gene E";product="envelope protein E";gene_id=E
DQ235153	GeneWise	mat_peptide	2329	3384	.	+	.	Name="Flaviviridae polyprotein gene NS1";codon_start=1;NCBI Feature Key=mat_peptide;gene="Flaviviridae polyprotein gene NS1";product="nonstructural protein NS1";gene_id=NS1
DQ235153	GeneWise	mat_peptide	3385	4467	.	+	.	Name="Flaviviridae polyprotein gene NS2";codon_start=1;NCBI Feature Key=mat_peptide;gene="Flaviviridae polyprotein gene NS2";product="nonstructural protein NS2";gene_id=NS2
DQ235153	GeneWise	mat_peptide	4468	6330	.	+	.	Name="Flaviviridae polyprotein gene NS3";codon_start=1;NCBI Feature Key=mat_peptide;gene="Flaviviridae polyprotein gene NS3";product="nonstructural protein NS3";gene_id=NS3
DQ235153	GeneWise	mat_peptide	6331	6708	.	+	.	Name="Flaviviridae polyprotein gene NS4A";codon_start=1;NCBI Feature Key=mat_peptide;gene="Flaviviridae polyprotein gene NS4A";product="nonstructural protein NS4A";gene_id=NS4A;observation="manually modified";modified by="Denis Jacob Machado"
DQ235153	GeneWise	mat_peptide	6778	7533	.	+	.	Name="Flaviviridae polyprotein gene NS4B";codon_start=1;NCBI Feature Key=mat_peptide;gene="Flaviviridae polyprotein gene NS4B";product="nonstructural protein NS4B";gene_id=NS4B
DQ235153	GeneWise	mat_peptide	7534	10242	.	+	.	Name="Flaviviridae polyprotein gene NS5";codon_start=1;NCBI Feature Key=mat_peptide;gene="Flaviviridae polyprotein gene NS5";product="RNA-dependent RNA polymerase NS5";gene_id=NS5
DQ235153	GeneWise	match	6709	6777	16.52	+	.	Name="Flaviviridae polyprotein gene 2k";gene="Flaviviridae polyprotein gene 2k";product=2k;gene_id=2k
DQ235153	GeneWise	mat_peptide	6709	6777	.	+	.	Name="Flaviviridae polyprotein gene 2k";codon_start=1;NCBI Feature Key=mat_peptide;gene="Flaviviridae polyprotein gene 2k";product=2k;gene_id=2k
DQ859056	Geneious	mat_peptide	6643	6708	.	+	.	Name="Flaviviridae polyprotein gene 2k";NCBI Feature Key=mat_peptide;GFF Attribute=Name;=2k;NCBI Feature Key=mat_peptide;gene="Flaviviridae polyprotein gene 2k";product=2k;gene_id=2k;observation="manually modified";created by=User
DQ859056	GeneWise	match	4	324	105.7	+	.	Name="Flaviviridae polyprotein gene C";gene="Flaviviridae polyprotein gene C";product="anchored capsid protein C";gene_id=C;observation="manually modified";modified by="Denis Jacob Machado"
DQ859056	GeneWise	match	325	591	117.73	+	.	Name="Flaviviridae polyprotein gene pr";gene="Flaviviridae polyprotein gene prE";product="peptide pr";gene_id=pr
DQ859056	GeneWise	match	592	816	102.77	+	.	Name="Flaviviridae polyprotein gene M";gene="Flaviviridae polyprotein gene M";product="membrane glycoprotein M";gene_id=M
DQ859056	GeneWise	match	817	2289	761.62	+	.	Name="Flaviviridae polyprotein gene E";gene="Flaviviridae polyprotein gene E";product="envelope protein E";gene_id=E
DQ859056	GeneWise	match	2290	3345	550.94	+	.	Name="Flaviviridae polyprotein gene NS1";gene="Flaviviridae polyprotein gene NS1";product="nonstructural protein NS1";gene_id=NS1
DQ859056	GeneWise	match	3346	4407	272.2	+	.	Name="Flaviviridae polyprotein gene NS2";gene="Flaviviridae polyprotein gene NS2";product="nonstructural protein NS2";gene_id=NS2;observation="manually modified";modified by="Denis Jacob Machado"
DQ859056	GeneWise	match	4408	6267	1053.27	+	.	Name="Flaviviridae polyprotein gene NS3";gene="Flaviviridae polyprotein gene NS3";product="nonstructural protein NS3";gene_id=NS3
DQ859056	GeneWise	match	6268	6642	132.65	+	.	Name="Flaviviridae polyprotein gene NS4A";gene="Flaviviridae polyprotein gene NS4A";product="nonstructural protein NS4A";gene_id=NS4A;observation="manually modified";modified by="Denis Jacob Machado"
DQ859056	GeneWise	match	6709	7464	347.29	+	.	Name="Flaviviridae polyprotein gene NS4B";gene="Flaviviridae polyprotein gene NS4B";product="nonstructural protein NS4B";gene_id=NS4B
DQ859056	GeneWise	match	7465	10179	1576.57	+	.	Name="Flaviviridae polyprotein gene NS5";gene="Flaviviridae polyprotein gene NS5";product="RNA-dependent RNA polymerase NS5";gene_id=NS5
DQ859056	GeneWise	mat_peptide	4	324	.	+	.	Name="Flaviviridae polyprotein gene C";codon_start=1;NCBI Feature Key=mat_peptide;gene="Flaviviridae polyprotein gene C";product="anchored capsid protein C";gene_id=C;observation="manually modified";modified by="Denis Jacob Machado"
DQ859056	GeneWise	mat_peptide	325	591	.	+	.	Name="Flaviviridae polyprotein gene pr";codon_start=1;NCBI Feature Key=mat_peptide;gene="Flaviviridae polyprotein gene prE";product="peptide pr";gene_id=pr
DQ859056	GeneWise	mat_peptide	592	816	.	+	.	Name="Flaviviridae polyprotein gene M";codon_start=1;NCBI Feature Key=mat_peptide;gene="Flaviviridae polyprotein gene M";product="membrane glycoprotein M";gene_id=M
DQ859056	GeneWise	mat_peptide	817	2289	.	+	.	Name="Flaviviridae polyprotein gene E";codon_start=1;NCBI Feature Key=mat_peptide;gene="Flaviviridae polyprotein gene E";product="envelope protein E";gene_id=E
DQ859056	GeneWise	mat_peptide	2290	3345	.	+	.	Name="Flaviviridae polyprotein gene NS1";codon_start=1;NCBI Feature Key=mat_peptide;gene="Flaviviridae polyprotein gene NS1";product="nonstructural protein NS1";gene_id=NS1
DQ859056	GeneWise	mat_peptide	3346	4407	.	+	.	Name="Flaviviridae polyprotein gene NS2";codon_start=1;NCBI Feature Key=mat_peptide;gene="Flaviviridae polyprotein gene NS2";product="nonstructural protein NS2";gene_id=NS2;observation="manually modified";modified by="Denis Jacob Machado"
DQ859056	GeneWise	mat_peptide	4408	6267	.	+	.	Name="Flaviviridae polyprotein gene NS3";codon_start=1;NCBI Feature Key=mat_peptide;gene="Flaviviridae polyprotein gene NS3";product="nonstructural protein NS3";gene_id=NS3
DQ859056	GeneWise	mat_peptide	6268	6642	.	+	.	Name="Flaviviridae polyprotein gene NS4A";codon_start=1;NCBI Feature Key=mat_peptide;gene="Flaviviridae polyprotein gene NS4A";product="nonstructural protein NS4A";gene_id=NS4A;observation="manually modified";modified by="Denis Jacob Machado"
DQ859056	GeneWise	mat_peptide	6709	7464	.	+	.	Name="Flaviviridae polyprotein gene NS4B";codon_start=1;NCBI Feature Key=mat_peptide;gene="Flaviviridae polyprotein gene NS4B";product="nonstructural protein NS4B";gene_id=NS4B
DQ859056	GeneWise	mat_peptide	7465	10179	.	+	.	Name="Flaviviridae polyprotein gene NS5";codon_start=1;NCBI Feature Key=mat_peptide;gene="Flaviviridae polyprotein gene NS5";product="RNA-dependent RNA polymerase NS5";gene_id=NS5
DQ859057	GeneWise	match	4	324	100.1	+	.	Name="Flaviviridae polyprotein gene C";gene="Flaviviridae polyprotein gene C";product="anchored capsid protein C";gene_id=C;observation="manually modified";modified by="Denis Jacob Machado"
DQ859057	GeneWise	match	325	591	116.92	+	.	Name="Flaviviridae polyprotein gene pr";gene="Flaviviridae polyprotein gene prE";product="peptide pr";gene_id=pr
DQ859057	GeneWise	match	592	816	104.27	+	.	Name="Flaviviridae polyprotein gene M";gene="Flaviviridae polyprotein gene M";product="membrane glycoprotein M";gene_id=M
DQ859057	GeneWise	match	817	2289	763.43	+	.	Name="Flaviviridae polyprotein gene E";gene="Flaviviridae polyprotein gene E";product="envelope protein E";gene_id=E
DQ859057	GeneWise	match	2290	3345	532.01	+	.	Name="Flaviviridae polyprotein gene NS1";gene="Flaviviridae polyprotein gene NS1";product="nonstructural protein NS1";gene_id=NS1
DQ859057	GeneWise	match	3346	4404	268.22	+	.	Name="Flaviviridae polyprotein gene NS2";gene="Flaviviridae polyprotein gene NS2";product="nonstructural protein NS2";gene_id=NS2;observations="manually modified";observation="manually modified";modified by="Denis Jacob Machado"
DQ859057	GeneWise	match	4405	6267	1031.54	+	.	Name="Flaviviridae polyprotein gene NS3";gene="Flaviviridae polyprotein gene NS3";product="nonstructural protein NS3";gene_id=NS3
DQ859057	GeneWise	match	6268	6639	122.64	+	.	Name="Flaviviridae polyprotein gene NS4A";gene="Flaviviridae polyprotein gene NS4A";product="nonstructural protein NS4A";gene_id=NS4A;observations="manually modified";modified by="Denis Jacob Machado"
DQ859057	GeneWise	match	6709	7461	334.29	+	.	Name="Flaviviridae polyprotein gene NS4B";gene="Flaviviridae polyprotein gene NS4B";product="nonstructural protein NS4B";gene_id=NS4B
DQ859057	GeneWise	match	7462	10161	1590.91	+	.	Name="Flaviviridae polyprotein gene NS5";gene="Flaviviridae polyprotein gene NS5";product="RNA-dependent RNA polymerase NS5";gene_id=NS5
DQ859057	GeneWise	mat_peptide	4	324	.	+	.	Name="Flaviviridae polyprotein gene C";codon_start=1;NCBI Feature Key=mat_peptide;gene="Flaviviridae polyprotein gene C";product="anchored capsid protein C";gene_id=C;observation="manually modified";modified by="Denis Jacob Machado"
DQ859057	GeneWise	mat_peptide	325	591	.	+	.	Name="Flaviviridae polyprotein gene pr";codon_start=1;NCBI Feature Key=mat_peptide;gene="Flaviviridae polyprotein gene prE";product="peptide pr";gene_id=pr
DQ859057	GeneWise	mat_peptide	592	816	.	+	.	Name="Flaviviridae polyprotein gene M";codon_start=1;NCBI Feature Key=mat_peptide;gene="Flaviviridae polyprotein gene M";product="membrane glycoprotein M";gene_id=M
DQ859057	GeneWise	mat_peptide	817	2289	.	+	.	Name="Flaviviridae polyprotein gene E";codon_start=1;NCBI Feature Key=mat_peptide;gene="Flaviviridae polyprotein gene E";product="envelope protein E";gene_id=E
DQ859057	GeneWise	mat_peptide	2290	3345	.	+	.	Name="Flaviviridae polyprotein gene NS1";codon_start=1;NCBI Feature Key=mat_peptide;gene="Flaviviridae polyprotein gene NS1";product="nonstructural protein NS1";gene_id=NS1
DQ859057	GeneWise	mat_peptide	3346	4404	.	+	.	Name="Flaviviridae polyprotein gene NS2";codon_start=1;NCBI Feature Key=mat_peptide;gene="Flaviviridae polyprotein gene NS2";product="nonstructural protein NS2";gene_id=NS2
DQ859057	GeneWise	mat_peptide	4405	6267	.	+	.	Name="Flaviviridae polyprotein gene NS3";codon_start=1;NCBI Feature Key=mat_peptide;gene="Flaviviridae polyprotein gene NS3";product="nonstructural protein NS3";gene_id=NS3
DQ859057	GeneWise	mat_peptide	6268	6639	.	+	.	Name="Flaviviridae polyprotein gene NS4A";codon_start=1;NCBI Feature Key=mat_peptide;gene="Flaviviridae polyprotein gene NS4A";product="nonstructural protein NS4A";gene_id=NS4A;observation="manually modified";modified by="Denis Jacob Machado"
DQ859057	GeneWise	mat_peptide	6709	7461	.	+	.	Name="Flaviviridae polyprotein gene NS4B";codon_start=1;NCBI Feature Key=mat_peptide;gene="Flaviviridae polyprotein gene NS4B";product="nonstructural protein NS4B";gene_id=NS4B
DQ859057	GeneWise	mat_peptide	7462	10161	.	+	.	Name="Flaviviridae polyprotein gene NS5";codon_start=1;NCBI Feature Key=mat_peptide;gene="Flaviviridae polyprotein gene NS5";product="RNA-dependent RNA polymerase NS5";gene_id=NS5
DQ859057	GeneWise	match	6640	6708	18.75	+	.	Name="Flaviviridae polyprotein gene 2k";gene="Flaviviridae polyprotein gene 2k";product=2k;gene_id=2k
DQ859057	GeneWise	mat_peptide	6640	6708	.	+	.	Name="Flaviviridae polyprotein gene 2k";codon_start=1;NCBI Feature Key=mat_peptide;gene="Flaviviridae polyprotein gene 2k";product=2k;gene_id=2k
DQ859062	GeneWise	match	4	321	107.61	+	.	Name="Flaviviridae polyprotein gene C";gene="Flaviviridae polyprotein gene C";product="anchored capsid protein C";gene_id=C
DQ859062	GeneWise	match	322	588	116.25	+	.	Name="Flaviviridae polyprotein gene pr";gene="Flaviviridae polyprotein gene prE";product="peptide pr";gene_id=pr
DQ859062	GeneWise	match	589	813	94.27	+	.	Name="Flaviviridae polyprotein gene M";gene="Flaviviridae polyprotein gene M";product="membrane glycoprotein M";gene_id=M
DQ859062	GeneWise	match	814	2286	759.44	+	.	Name="Flaviviridae polyprotein gene E";gene="Flaviviridae polyprotein gene E";product="envelope protein E";gene_id=E
DQ859062	GeneWise	match	2287	3342	530.03	+	.	Name="Flaviviridae polyprotein gene NS1";gene="Flaviviridae polyprotein gene NS1";product="nonstructural protein NS1";gene_id=NS1
DQ859062	GeneWise	match	3343	4404	295.5	+	.	Name="Flaviviridae polyprotein gene NS2";gene="Flaviviridae polyprotein gene NS2";product="nonstructural protein NS2";gene_id=NS2;observation=""modified" manually";modified by="Denis Jacob Machado"
DQ859062	GeneWise	match	4405	6264	1061.44	+	.	Name="Flaviviridae polyprotein gene NS3";gene="Flaviviridae polyprotein gene NS3";product="nonstructural protein NS3";gene_id=NS3
DQ859062	GeneWise	match	6265	6642	139.15	+	.	Name="Flaviviridae polyprotein gene NS4A";gene="Flaviviridae polyprotein gene NS4A";product="nonstructural protein NS4A";gene_id=NS4A
DQ859062	GeneWise	match	6712	7458	317.3	+	.	Name="Flaviviridae polyprotein gene NS4B";gene="Flaviviridae polyprotein gene NS4B";product="nonstructural protein NS4B";gene_id=NS4B
DQ859062	GeneWise	match	7459	10170	1574.63	+	.	Name="Flaviviridae polyprotein gene NS5";gene="Flaviviridae polyprotein gene NS5";product="RNA-dependent RNA polymerase NS5";gene_id=NS5
DQ859062	GeneWise	mat_peptide	4	321	.	+	.	Name="Flaviviridae polyprotein gene C";codon_start=1;NCBI Feature Key=mat_peptide;gene="Flaviviridae polyprotein gene C";product="anchored capsid protein C";gene_id=C
DQ859062	GeneWise	mat_peptide	322	588	.	+	.	Name="Flaviviridae polyprotein gene pr";codon_start=1;NCBI Feature Key=mat_peptide;gene="Flaviviridae polyprotein gene prE";product="peptide pr";gene_id=pr
DQ859062	GeneWise	mat_peptide	589	813	.	+	.	Name="Flaviviridae polyprotein gene M";codon_start=1;NCBI Feature Key=mat_peptide;gene="Flaviviridae polyprotein gene M";product="membrane glycoprotein M";gene_id=M
DQ859062	GeneWise	mat_peptide	814	2286	.	+	.	Name="Flaviviridae polyprotein gene E";codon_start=1;NCBI Feature Key=mat_peptide;gene="Flaviviridae polyprotein gene E";product="envelope protein E";gene_id=E
DQ859062	GeneWise	mat_peptide	2287	3342	.	+	.	Name="Flaviviridae polyprotein gene NS1";codon_start=1;NCBI Feature Key=mat_peptide;gene="Flaviviridae polyprotein gene NS1";product="nonstructural protein NS1";gene_id=NS1
DQ859062	GeneWise	mat_peptide	3343	4404	.	+	.	Name="Flaviviridae polyprotein gene NS2";codon_start=1;NCBI Feature Key=mat_peptide;gene="Flaviviridae polyprotein gene NS2";product="nonstructural protein NS2";gene_id=NS2;observation=""modified" manually";modified by="Denis Jacob Machado"
DQ859062	GeneWise	mat_peptide	4405	6264	.	+	.	Name="Flaviviridae polyprotein gene NS3";codon_start=1;NCBI Feature Key=mat_peptide;gene="Flaviviridae polyprotein gene NS3";product="nonstructural protein NS3";gene_id=NS3
DQ859062	GeneWise	mat_peptide	6265	6642	.	+	.	Name="Flaviviridae polyprotein gene NS4A";codon_start=1;NCBI Feature Key=mat_peptide;gene="Flaviviridae polyprotein gene NS4A";product="nonstructural protein NS4A";gene_id=NS4A
DQ859062	GeneWise	mat_peptide	6712	7458	.	+	.	Name="Flaviviridae polyprotein gene NS4B";codon_start=1;NCBI Feature Key=mat_peptide;gene="Flaviviridae polyprotein gene NS4B";product="nonstructural protein NS4B";gene_id=NS4B
DQ859062	GeneWise	mat_peptide	7459	10170	.	+	.	Name="Flaviviridae polyprotein gene NS5";codon_start=1;NCBI Feature Key=mat_peptide;gene="Flaviviridae polyprotein gene NS5";product="RNA-dependent RNA polymerase NS5";gene_id=NS5
DQ859062	GeneWise	match	6643	6711	21.51	+	.	Name="Flaviviridae polyprotein gene 2k";gene="Flaviviridae polyprotein gene 2k";product=2k;gene_id=2k
DQ859062	GeneWise	mat_peptide	6643	6711	.	+	.	Name="Flaviviridae polyprotein gene 2k";codon_start=1;NCBI Feature Key=mat_peptide;gene="Flaviviridae polyprotein gene 2k";product=2k;gene_id=2k
DQ859065	GeneWise	match	4	324	97.2	+	.	Name="Flaviviridae polyprotein gene C";gene="Flaviviridae polyprotein gene C";product="anchored capsid protein C";gene_id=C
DQ859065	GeneWise	match	325	591	121.22	+	.	Name="Flaviviridae polyprotein gene pr";gene="Flaviviridae polyprotein gene prE";product="peptide pr";gene_id=pr
DQ859065	GeneWise	match	592	816	103.77	+	.	Name="Flaviviridae polyprotein gene M";gene="Flaviviridae polyprotein gene M";product="membrane glycoprotein M";gene_id=M
DQ859065	GeneWise	match	817	2289	761.92	+	.	Name="Flaviviridae polyprotein gene E";gene="Flaviviridae polyprotein gene E";product="envelope protein E";gene_id=E
DQ859065	GeneWise	match	2290	3345	557.43	+	.	Name="Flaviviridae polyprotein gene NS1";gene="Flaviviridae polyprotein gene NS1";product="nonstructural protein NS1";gene_id=NS1
DQ859065	GeneWise	match	3346	4407	294.51	+	.	Name="Flaviviridae polyprotein gene NS2";gene="Flaviviridae polyprotein gene NS2";product="nonstructural protein NS2";gene_id=NS2;observation="manually modified";modified by="Denis Jacob Machado"
DQ859065	GeneWise	match	4408	6267	1061.45	+	.	Name="Flaviviridae polyprotein gene NS3";gene="Flaviviridae polyprotein gene NS3";product="nonstructural protein NS3";gene_id=NS3
DQ859065	GeneWise	match	6268	6639	136.64	+	.	Name="Flaviviridae polyprotein gene NS4A";gene="Flaviviridae polyprotein gene NS4A";product="nonstructural protein NS4A";gene_id=NS4A;observation="manually modified";modified by="Denis Jacob Machado"
DQ859065	GeneWise	match	6709	7464	328.24	+	.	Name="Flaviviridae polyprotein gene NS4B";gene="Flaviviridae polyprotein gene NS4B";product="nonstructural protein NS4B";gene_id=NS4B
DQ859065	GeneWise	match	7465	10179	1577.09	+	.	Name="Flaviviridae polyprotein gene NS5";gene="Flaviviridae polyprotein gene NS5";product="RNA-dependent RNA polymerase NS5";gene_id=NS5
DQ859065	GeneWise	mat_peptide	4	324	.	+	.	Name="Flaviviridae polyprotein gene C";codon_start=1;NCBI Feature Key=mat_peptide;gene="Flaviviridae polyprotein gene C";product="anchored capsid protein C";gene_id=C
DQ859065	GeneWise	mat_peptide	325	591	.	+	.	Name="Flaviviridae polyprotein gene pr";codon_start=1;NCBI Feature Key=mat_peptide;gene="Flaviviridae polyprotein gene prE";product="peptide pr";gene_id=pr
DQ859065	GeneWise	mat_peptide	592	816	.	+	.	Name="Flaviviridae polyprotein gene M";codon_start=1;NCBI Feature Key=mat_peptide;gene="Flaviviridae polyprotein gene M";product="membrane glycoprotein M";gene_id=M
DQ859065	GeneWise	mat_peptide	817	2289	.	+	.	Name="Flaviviridae polyprotein gene E";codon_start=1;NCBI Feature Key=mat_peptide;gene="Flaviviridae polyprotein gene E";product="envelope protein E";gene_id=E
DQ859065	GeneWise	mat_peptide	2290	3345	.	+	.	Name="Flaviviridae polyprotein gene NS1";codon_start=1;NCBI Feature Key=mat_peptide;gene="Flaviviridae polyprotein gene NS1";product="nonstructural protein NS1";gene_id=NS1
DQ859065	GeneWise	mat_peptide	3346	4407	.	+	.	Name="Flaviviridae polyprotein gene NS2";codon_start=1;NCBI Feature Key=mat_peptide;gene="Flaviviridae polyprotein gene NS2";product="nonstructural protein NS2";gene_id=NS2;observation="manually modified";modified by="Denis Jacob Machado"
DQ859065	GeneWise	mat_peptide	4408	6267	.	+	.	Name="Flaviviridae polyprotein gene NS3";codon_start=1;NCBI Feature Key=mat_peptide;gene="Flaviviridae polyprotein gene NS3";product="nonstructural protein NS3";gene_id=NS3
DQ859065	GeneWise	mat_peptide	6268	6639	.	+	.	Name="Flaviviridae polyprotein gene NS4A";codon_start=1;NCBI Feature Key=mat_peptide;gene="Flaviviridae polyprotein gene NS4A";product="nonstructural protein NS4A";gene_id=NS4A;observation="manually modified";modified by="Denis Jacob Machado"
DQ859065	GeneWise	mat_peptide	6709	7464	.	+	.	Name="Flaviviridae polyprotein gene NS4B";codon_start=1;NCBI Feature Key=mat_peptide;gene="Flaviviridae polyprotein gene NS4B";product="nonstructural protein NS4B";gene_id=NS4B
DQ859065	GeneWise	mat_peptide	7465	10179	.	+	.	Name="Flaviviridae polyprotein gene NS5";codon_start=1;NCBI Feature Key=mat_peptide;gene="Flaviviridae polyprotein gene NS5";product="RNA-dependent RNA polymerase NS5";gene_id=NS5
DQ859065	GeneWise	match	6640	6708	16.51	+	.	Name="Flaviviridae polyprotein gene 2k";gene="Flaviviridae polyprotein gene 2k";product=2k;gene_id=2k
DQ859065	GeneWise	mat_peptide	6640	6708	.	+	.	Name="Flaviviridae polyprotein gene 2k";codon_start=1;NCBI Feature Key=mat_peptide;gene="Flaviviridae polyprotein gene 2k";product=2k;gene_id=2k
DQ859066	GeneWise	match	4	321	112.19	+	.	Name="Flaviviridae polyprotein gene C";gene="Flaviviridae polyprotein gene C";product="anchored capsid protein C";gene_id=C;observation=""modified" manually";modified by="Denis Jacob Machado"
DQ859066	GeneWise	match	322	588	136.22	+	.	Name="Flaviviridae polyprotein gene pr";gene="Flaviviridae polyprotein gene prE";product="peptide pr";gene_id=pr
DQ859066	GeneWise	match	589	813	96.27	+	.	Name="Flaviviridae polyprotein gene M";gene="Flaviviridae polyprotein gene M";product="membrane glycoprotein M";gene_id=M
DQ859066	GeneWise	match	814	2286	752.63	+	.	Name="Flaviviridae polyprotein gene E";gene="Flaviviridae polyprotein gene E";product="envelope protein E";gene_id=E
DQ859066	GeneWise	match	2287	3342	520.06	+	.	Name="Flaviviridae polyprotein gene NS1";gene="Flaviviridae polyprotein gene NS1";product="nonstructural protein NS1";gene_id=NS1
DQ859066	GeneWise	match	3343	4404	305.5	+	.	Name="Flaviviridae polyprotein gene NS2";gene="Flaviviridae polyprotein gene NS2";product="nonstructural protein NS2";gene_id=NS2;observation="manually modified";modified by="Denis Jacob Machado"
DQ859066	GeneWise	match	4405	6264	1075.73	+	.	Name="Flaviviridae polyprotein gene NS3";gene="Flaviviridae polyprotein gene NS3";product="nonstructural protein NS3";gene_id=NS3
DQ859066	GeneWise	match	6265	6642	133.14	+	.	Name="Flaviviridae polyprotein gene NS4A";gene="Flaviviridae polyprotein gene NS4A";product="nonstructural protein NS4A";gene_id=NS4A
DQ859066	GeneWise	match	6712	7458	325.29	+	.	Name="Flaviviridae polyprotein gene NS4B";gene="Flaviviridae polyprotein gene NS4B";product="nonstructural protein NS4B";gene_id=NS4B
DQ859066	GeneWise	match	7459	10170	1593.59	+	.	Name="Flaviviridae polyprotein gene NS5";gene="Flaviviridae polyprotein gene NS5";product="RNA-dependent RNA polymerase NS5";gene_id=NS5
DQ859066	GeneWise	mat_peptide	4	321	.	+	.	Name="Flaviviridae polyprotein gene C";codon_start=1;NCBI Feature Key=mat_peptide;gene="Flaviviridae polyprotein gene C";product="anchored capsid protein C";gene_id=C;observation=""modified" manually";modified by="Denis Jacob Machado"
DQ859066	GeneWise	mat_peptide	322	588	.	+	.	Name="Flaviviridae polyprotein gene pr";codon_start=1;NCBI Feature Key=mat_peptide;gene="Flaviviridae polyprotein gene prE";product="peptide pr";gene_id=pr
DQ859066	GeneWise	mat_peptide	589	813	.	+	.	Name="Flaviviridae polyprotein gene M";codon_start=1;NCBI Feature Key=mat_peptide;gene="Flaviviridae polyprotein gene M";product="membrane glycoprotein M";gene_id=M
DQ859066	GeneWise	mat_peptide	814	2286	.	+	.	Name="Flaviviridae polyprotein gene E";codon_start=1;NCBI Feature Key=mat_peptide;gene="Flaviviridae polyprotein gene E";product="envelope protein E";gene_id=E
DQ859066	GeneWise	mat_peptide	2287	3342	.	+	.	Name="Flaviviridae polyprotein gene NS1";codon_start=1;NCBI Feature Key=mat_peptide;gene="Flaviviridae polyprotein gene NS1";product="nonstructural protein NS1";gene_id=NS1
DQ859066	GeneWise	mat_peptide	3343	4404	.	+	.	Name="Flaviviridae polyprotein gene NS2";codon_start=1;NCBI Feature Key=mat_peptide;gene="Flaviviridae polyprotein gene NS2";product="nonstructural protein NS2";gene_id=NS2;observation="manually modified";modified by="Denis Jacob Machado"
DQ859066	GeneWise	mat_peptide	4405	6264	.	+	.	Name="Flaviviridae polyprotein gene NS3";codon_start=1;NCBI Feature Key=mat_peptide;gene="Flaviviridae polyprotein gene NS3";product="nonstructural protein NS3";gene_id=NS3
DQ859066	GeneWise	mat_peptide	6265	6642	.	+	.	Name="Flaviviridae polyprotein gene NS4A";codon_start=1;NCBI Feature Key=mat_peptide;gene="Flaviviridae polyprotein gene NS4A";product="nonstructural protein NS4A";gene_id=NS4A
DQ859066	GeneWise	mat_peptide	6712	7458	.	+	.	Name="Flaviviridae polyprotein gene NS4B";codon_start=1;NCBI Feature Key=mat_peptide;gene="Flaviviridae polyprotein gene NS4B";product="nonstructural protein NS4B";gene_id=NS4B
DQ859066	GeneWise	mat_peptide	7459	10170	.	+	.	Name="Flaviviridae polyprotein gene NS5";codon_start=1;NCBI Feature Key=mat_peptide;gene="Flaviviridae polyprotein gene NS5";product="RNA-dependent RNA polymerase NS5";gene_id=NS5
DQ859066	GeneWise	match	6643	6711	21.51	+	.	Name="Flaviviridae polyprotein gene 2k";gene="Flaviviridae polyprotein gene 2k";product=2k;gene_id=2k
DQ859066	GeneWise	mat_peptide	6643	6711	.	+	.	Name="Flaviviridae polyprotein gene 2k";codon_start=1;NCBI Feature Key=mat_peptide;gene="Flaviviridae polyprotein gene 2k";product=2k;gene_id=2k
DQ859067	GeneWise	match	4	321	109.61	+	.	Name="Flaviviridae polyprotein gene C";gene="Flaviviridae polyprotein gene C";product="anchored capsid protein C";gene_id=C
DQ859067	GeneWise	match	322	588	124.24	+	.	Name="Flaviviridae polyprotein gene pr";gene="Flaviviridae polyprotein gene prE";product="peptide pr";gene_id=pr
DQ859067	GeneWise	match	589	813	94.27	+	.	Name="Flaviviridae polyprotein gene M";gene="Flaviviridae polyprotein gene M";product="membrane glycoprotein M";gene_id=M
DQ859067	GeneWise	match	814	2286	759.43	+	.	Name="Flaviviridae polyprotein gene E";gene="Flaviviridae polyprotein gene E";product="envelope protein E";gene_id=E
DQ859067	GeneWise	match	2287	3342	531.02	+	.	Name="Flaviviridae polyprotein gene NS1";gene="Flaviviridae polyprotein gene NS1";product="nonstructural protein NS1";gene_id=NS1
DQ859067	GeneWise	match	3343	4404	298.0	+	.	Name="Flaviviridae polyprotein gene NS2";gene="Flaviviridae polyprotein gene NS2";product="nonstructural protein NS2";gene_id=NS2;observation="manually modified";modified by="Denis Jacob Machado"
DQ859067	GeneWise	match	4405	6264	1061.44	+	.	Name="Flaviviridae polyprotein gene NS3";gene="Flaviviridae polyprotein gene NS3";product="nonstructural protein NS3";gene_id=NS3
DQ859067	GeneWise	match	6265	6645	136.15	+	.	Name="Flaviviridae polyprotein gene NS4A";gene="Flaviviridae polyprotein gene NS4A";product="nonstructural protein NS4A";gene_id=NS4A
DQ859067	GeneWise	match	6712	7458	320.8	+	.	Name="Flaviviridae polyprotein gene NS4B";gene="Flaviviridae polyprotein gene NS4B";product="nonstructural protein NS4B";gene_id=NS4B
DQ859067	GeneWise	match	7459	10170	1575.63	+	.	Name="Flaviviridae polyprotein gene NS5";gene="Flaviviridae polyprotein gene NS5";product="RNA-dependent RNA polymerase NS5";gene_id=NS5
DQ859067	GeneWise	mat_peptide	4	321	.	+	.	Name="Flaviviridae polyprotein gene C";codon_start=1;NCBI Feature Key=mat_peptide;gene="Flaviviridae polyprotein gene C";product="anchored capsid protein C";gene_id=C
DQ859067	GeneWise	mat_peptide	322	588	.	+	.	Name="Flaviviridae polyprotein gene pr";codon_start=1;NCBI Feature Key=mat_peptide;gene="Flaviviridae polyprotein gene prE";product="peptide pr";gene_id=pr
DQ859067	GeneWise	mat_peptide	589	813	.	+	.	Name="Flaviviridae polyprotein gene M";codon_start=1;NCBI Feature Key=mat_peptide;gene="Flaviviridae polyprotein gene M";product="membrane glycoprotein M";gene_id=M
DQ859067	GeneWise	mat_peptide	814	2286	.	+	.	Name="Flaviviridae polyprotein gene E";codon_start=1;NCBI Feature Key=mat_peptide;gene="Flaviviridae polyprotein gene E";product="envelope protein E";gene_id=E
DQ859067	GeneWise	mat_peptide	2287	3342	.	+	.	Name="Flaviviridae polyprotein gene NS1";codon_start=1;NCBI Feature Key=mat_peptide;gene="Flaviviridae polyprotein gene NS1";product="nonstructural protein NS1";gene_id=NS1
DQ859067	GeneWise	mat_peptide	3343	4404	.	+	.	Name="Flaviviridae polyprotein gene NS2";codon_start=1;NCBI Feature Key=mat_peptide;gene="Flaviviridae polyprotein gene NS2";product="nonstructural protein NS2";gene_id=NS2;observation="manually modified";modified by="Denis Jacob Machado"
DQ859067	GeneWise	mat_peptide	4405	6264	.	+	.	Name="Flaviviridae polyprotein gene NS3";codon_start=1;NCBI Feature Key=mat_peptide;gene="Flaviviridae polyprotein gene NS3";product="nonstructural protein NS3";gene_id=NS3
DQ859067	GeneWise	mat_peptide	6265	6645	.	+	.	Name="Flaviviridae polyprotein gene NS4A";codon_start=1;NCBI Feature Key=mat_peptide;gene="Flaviviridae polyprotein gene NS4A";product="nonstructural protein NS4A";gene_id=NS4A
DQ859067	GeneWise	mat_peptide	6712	7458	.	+	.	Name="Flaviviridae polyprotein gene NS4B";codon_start=1;NCBI Feature Key=mat_peptide;gene="Flaviviridae polyprotein gene NS4B";product="nonstructural protein NS4B";gene_id=NS4B
DQ859067	GeneWise	mat_peptide	7459	10170	.	+	.	Name="Flaviviridae polyprotein gene NS5";codon_start=1;NCBI Feature Key=mat_peptide;gene="Flaviviridae polyprotein gene NS5";product="RNA-dependent RNA polymerase NS5";gene_id=NS5
DQ859067	GeneWise	match	6646	6711	22.51	+	.	Name="Flaviviridae polyprotein gene 2k";gene="Flaviviridae polyprotein gene 2k";product=2k;gene_id=2k;observation=""modified" manually";modified by="Denis Jacob Machado"
DQ859067	GeneWise	mat_peptide	6646	6711	.	+	.	Name="Flaviviridae polyprotein gene 2k";codon_start=1;NCBI Feature Key=mat_peptide;gene="Flaviviridae polyprotein gene 2k";product=2k;gene_id=2k;observation=""modified" manually";modified by="Denis Jacob Machado"
EU078325	Geneious	mat_peptide	6706	6774	.	+	.	Name="Flaviviridae polyprotein gene 2k";NCBI Feature Key=mat_peptide;GFF Attribute=Name;=2k;NCBI Feature Key=mat_peptide;gene="Flaviviridae polyprotein gene 2k";product=2k;gene_id=2k;observation="manually annotated";created by=User
EU078325	GeneWise	match	1	324	72.23	+	.	Name="Flaviviridae polyprotein gene C";gene="Flaviviridae polyprotein gene C";product="anchored capsid protein C";gene_id=C
EU078325	GeneWise	match	325	600	101.01	+	.	Name="Flaviviridae polyprotein gene pr";gene="Flaviviridae polyprotein gene prE";product="peptide pr";gene_id=pr
EU078325	GeneWise	match	601	825	94.64	+	.	Name="Flaviviridae polyprotein gene M";gene="Flaviviridae polyprotein gene M";product="membrane glycoprotein M";gene_id=M
EU078325	GeneWise	match	826	2328	561.89	+	.	Name="Flaviviridae polyprotein gene E";gene="Flaviviridae polyprotein gene E";product="envelope protein E";gene_id=E
EU078325	GeneWise	match	2329	3378	482.01	+	.	Name="Flaviviridae polyprotein gene NS1";gene="Flaviviridae polyprotein gene NS1";product="nonstructural protein NS1";gene_id=NS1
EU078325	GeneWise	match	3379	4464	231.66	+	.	Name="Flaviviridae polyprotein gene NS2";gene="Flaviviridae polyprotein gene NS2";product="nonstructural protein NS2";gene_id=NS2;observation=""modified" manually";modified by="Denis Jacob Machado"
EU078325	GeneWise	match	4465	6327	847.27	+	.	Name="Flaviviridae polyprotein gene NS3";gene="Flaviviridae polyprotein gene NS3";product="nonstructural protein NS3";gene_id=NS3
EU078325	GeneWise	match	6328	6705	127.14	+	.	Name="Flaviviridae polyprotein gene NS4A";gene="Flaviviridae polyprotein gene NS4A";product="nonstructural protein NS4A";gene_id=NS4A
EU078325	GeneWise	match	6775	7539	242.17	+	.	Name="Flaviviridae polyprotein gene NS4B";gene="Flaviviridae polyprotein gene NS4B";product="nonstructural protein NS4B";gene_id=NS4B
EU078325	GeneWise	match	7540	10254	1434.79	+	.	Name="Flaviviridae polyprotein gene NS5";gene="Flaviviridae polyprotein gene NS5";product="RNA-dependent RNA polymerase NS5";gene_id=NS5
EU078325	GeneWise	mat_peptide	1	324	.	+	.	Name="Flaviviridae polyprotein gene C";codon_start=1;NCBI Feature Key=mat_peptide;gene="Flaviviridae polyprotein gene C";product="anchored capsid protein C";gene_id=C
EU078325	GeneWise	mat_peptide	325	600	.	+	.	Name="Flaviviridae polyprotein gene pr";codon_start=1;NCBI Feature Key=mat_peptide;gene="Flaviviridae polyprotein gene prE";product="peptide pr";gene_id=pr
EU078325	GeneWise	mat_peptide	601	825	.	+	.	Name="Flaviviridae polyprotein gene M";codon_start=1;NCBI Feature Key=mat_peptide;gene="Flaviviridae polyprotein gene M";product="membrane glycoprotein M";gene_id=M
EU078325	GeneWise	mat_peptide	826	2328	.	+	.	Name="Flaviviridae polyprotein gene E";codon_start=1;NCBI Feature Key=mat_peptide;gene="Flaviviridae polyprotein gene E";product="envelope protein E";gene_id=E
EU078325	GeneWise	mat_peptide	2329	3378	.	+	.	Name="Flaviviridae polyprotein gene NS1";codon_start=1;NCBI Feature Key=mat_peptide;gene="Flaviviridae polyprotein gene NS1";product="nonstructural protein NS1";gene_id=NS1
EU078325	GeneWise	mat_peptide	3379	4464	.	+	.	Name="Flaviviridae polyprotein gene NS2";codon_start=1;NCBI Feature Key=mat_peptide;gene="Flaviviridae polyprotein gene NS2";product="nonstructural protein NS2";gene_id=NS2;observation=""modified" manually";modified by="Denis Jacob Machado"
EU078325	GeneWise	mat_peptide	4465	6327	.	+	.	Name="Flaviviridae polyprotein gene NS3";codon_start=1;NCBI Feature Key=mat_peptide;gene="Flaviviridae polyprotein gene NS3";product="nonstructural protein NS3";gene_id=NS3
EU078325	GeneWise	mat_peptide	6328	6705	.	+	.	Name="Flaviviridae polyprotein gene NS4A";codon_start=1;NCBI Feature Key=mat_peptide;gene="Flaviviridae polyprotein gene NS4A";product="nonstructural protein NS4A";gene_id=NS4A
EU078325	GeneWise	mat_peptide	6775	7539	.	+	.	Name="Flaviviridae polyprotein gene NS4B";codon_start=1;NCBI Feature Key=mat_peptide;gene="Flaviviridae polyprotein gene NS4B";product="nonstructural protein NS4B";gene_id=NS4B
EU078325	GeneWise	mat_peptide	7540	10254	.	+	.	Name="Flaviviridae polyprotein gene NS5";codon_start=1;NCBI Feature Key=mat_peptide;gene="Flaviviridae polyprotein gene NS5";product="RNA-dependent RNA polymerase NS5";gene_id=NS5
EU082199	GeneWise	match	1	372	213.48	+	.	Name="Flaviviridae polyprotein gene C";gene="Flaviviridae polyprotein gene C";product="anchored capsid protein C";gene_id=C
EU082199	GeneWise	match	373	645	198.54	+	.	Name="Flaviviridae polyprotein gene pr";gene="Flaviviridae polyprotein gene prE";product="peptide pr";gene_id=pr;observation=""modified" manually";modified by="Denis Jacob Machado"
EU082199	GeneWise	match	646	870	166.28	+	.	Name="Flaviviridae polyprotein gene M";gene="Flaviviridae polyprotein gene M";product="membrane glycoprotein M";gene_id=M
EU082199	GeneWise	match	871	2373	1062.79	+	.	Name="Flaviviridae polyprotein gene E";gene="Flaviviridae polyprotein gene E";product="envelope protein E";gene_id=E
EU082199	GeneWise	match	2374	3429	763.95	+	.	Name="Flaviviridae polyprotein gene NS1";gene="Flaviviridae polyprotein gene NS1";product="nonstructural protein NS1";gene_id=NS1
EU082199	GeneWise	match	3430	4503	695.37	+	.	Name="Flaviviridae polyprotein gene NS2";gene="Flaviviridae polyprotein gene NS2";product="nonstructural protein NS2";gene_id=NS2
EU082199	GeneWise	match	4504	6360	1367.9	+	.	Name="Flaviviridae polyprotein gene NS3";gene="Flaviviridae polyprotein gene NS3";product="nonstructural protein NS3";gene_id=NS3
EU082199	GeneWise	match	6361	6738	271.97	+	.	Name="Flaviviridae polyprotein gene NS4A";gene="Flaviviridae polyprotein gene NS4A";product="nonstructural protein NS4A";gene_id=NS4A;observation="manually annotated";modified by="Denis Jacob Machado"
EU082199	GeneWise	match	6808	7575	442.09	+	.	Name="Flaviviridae polyprotein gene NS4B";gene="Flaviviridae polyprotein gene NS4B";product="nonstructural protein NS4B";gene_id=NS4B
EU082199	GeneWise	match	7576	10290	2025.24	+	.	Name="Flaviviridae polyprotein gene NS5";gene="Flaviviridae polyprotein gene NS5";product="RNA-dependent RNA polymerase NS5";gene_id=NS5
EU082199	GeneWise	mat_peptide	1	372	.	+	.	Name="Flaviviridae polyprotein gene C";codon_start=1;NCBI Feature Key=mat_peptide;gene="Flaviviridae polyprotein gene C";product="anchored capsid protein C";gene_id=C
EU082199	GeneWise	mat_peptide	373	645	.	+	.	Name="Flaviviridae polyprotein gene pr";codon_start=1;NCBI Feature Key=mat_peptide;gene="Flaviviridae polyprotein gene prE";product="peptide pr";gene_id=pr;observation=""modified" manually";modified by="Denis Jacob Machado"
EU082199	GeneWise	mat_peptide	646	870	.	+	.	Name="Flaviviridae polyprotein gene M";codon_start=1;NCBI Feature Key=mat_peptide;gene="Flaviviridae polyprotein gene M";product="membrane glycoprotein M";gene_id=M
EU082199	GeneWise	mat_peptide	871	2373	.	+	.	Name="Flaviviridae polyprotein gene E";codon_start=1;NCBI Feature Key=mat_peptide;gene="Flaviviridae polyprotein gene E";product="envelope protein E";gene_id=E
EU082199	GeneWise	mat_peptide	2374	3429	.	+	.	Name="Flaviviridae polyprotein gene NS1";codon_start=1;NCBI Feature Key=mat_peptide;gene="Flaviviridae polyprotein gene NS1";product="nonstructural protein NS1";gene_id=NS1
EU082199	GeneWise	mat_peptide	3430	4503	.	+	.	Name="Flaviviridae polyprotein gene NS2";codon_start=1;NCBI Feature Key=mat_peptide;gene="Flaviviridae polyprotein gene NS2";product="nonstructural protein NS2";gene_id=NS2
EU082199	GeneWise	mat_peptide	4504	6360	.	+	.	Name="Flaviviridae polyprotein gene NS3";codon_start=1;NCBI Feature Key=mat_peptide;gene="Flaviviridae polyprotein gene NS3";product="nonstructural protein NS3";gene_id=NS3
EU082199	GeneWise	mat_peptide	6361	6738	.	+	.	Name="Flaviviridae polyprotein gene NS4A";codon_start=1;NCBI Feature Key=mat_peptide;gene="Flaviviridae polyprotein gene NS4A";product="nonstructural protein NS4A";gene_id=NS4A;observation="manually annotated";modified by="Denis Jacob Machado"
EU082199	GeneWise	mat_peptide	6808	7575	.	+	.	Name="Flaviviridae polyprotein gene NS4B";codon_start=1;NCBI Feature Key=mat_peptide;gene="Flaviviridae polyprotein gene NS4B";product="nonstructural protein NS4B";gene_id=NS4B
EU082199	GeneWise	mat_peptide	7576	10290	.	+	.	Name="Flaviviridae polyprotein gene NS5";codon_start=1;NCBI Feature Key=mat_peptide;gene="Flaviviridae polyprotein gene NS5";product="RNA-dependent RNA polymerase NS5";gene_id=NS5
EU082199	GeneWise	match	6739	6807	17.25	+	.	Name="Flaviviridae polyprotein gene 2k";gene="Flaviviridae polyprotein gene 2k";product=2k;gene_id=2k
EU082199	GeneWise	mat_peptide	6739	6807	.	+	.	Name="Flaviviridae polyprotein gene 2k";codon_start=1;NCBI Feature Key=mat_peptide;gene="Flaviviridae polyprotein gene 2k";product=2k;gene_id=2k
EU082200	GeneWise	match	1	369	261.43	+	.	Name="Flaviviridae polyprotein gene C";gene="Flaviviridae polyprotein gene C";product="anchored capsid protein C";gene_id=C
EU082200	GeneWise	match	370	645	185.86	+	.	Name="Flaviviridae polyprotein gene pr";gene="Flaviviridae polyprotein gene prE";product="peptide pr";gene_id=pr
EU082200	GeneWise	match	646	870	174.14	+	.	Name="Flaviviridae polyprotein gene M";gene="Flaviviridae polyprotein gene M";product="membrane glycoprotein M";gene_id=M
EU082200	GeneWise	match	871	2373	1110.27	+	.	Name="Flaviviridae polyprotein gene E";gene="Flaviviridae polyprotein gene E";product="envelope protein E";gene_id=E
EU082200	GeneWise	match	2374	3429	820.9	+	.	Name="Flaviviridae polyprotein gene NS1";gene="Flaviviridae polyprotein gene NS1";product="nonstructural protein NS1";gene_id=NS1
EU082200	GeneWise	match	3430	4515	817.25	+	.	Name="Flaviviridae polyprotein gene NS2";gene="Flaviviridae polyprotein gene NS2";product="nonstructural protein NS2";gene_id=NS2
EU082200	GeneWise	match	4516	6372	1469.85	+	.	Name="Flaviviridae polyprotein gene NS3";gene="Flaviviridae polyprotein gene NS3";product="nonstructural protein NS3";gene_id=NS3
EU082200	GeneWise	match	6373	6750	272.34	+	.	Name="Flaviviridae polyprotein gene NS4A";gene="Flaviviridae polyprotein gene NS4A";product="nonstructural protein NS4A";gene_id=NS4A
EU082200	GeneWise	match	6820	7584	568.05	+	.	Name="Flaviviridae polyprotein gene NS4B";gene="Flaviviridae polyprotein gene NS4B";product="nonstructural protein NS4B";gene_id=NS4B
EU082200	GeneWise	match	7585	10299	2123.17	+	.	Name="Flaviviridae polyprotein gene NS5";gene="Flaviviridae polyprotein gene NS5";product="RNA-dependent RNA polymerase NS5";gene_id=NS5
EU082200	GeneWise	mat_peptide	1	369	.	+	.	Name="Flaviviridae polyprotein gene C";codon_start=1;NCBI Feature Key=mat_peptide;gene="Flaviviridae polyprotein gene C";product="anchored capsid protein C";gene_id=C
EU082200	GeneWise	mat_peptide	370	645	.	+	.	Name="Flaviviridae polyprotein gene pr";codon_start=1;NCBI Feature Key=mat_peptide;gene="Flaviviridae polyprotein gene prE";product="peptide pr";gene_id=pr
EU082200	GeneWise	mat_peptide	646	870	.	+	.	Name="Flaviviridae polyprotein gene M";codon_start=1;NCBI Feature Key=mat_peptide;gene="Flaviviridae polyprotein gene M";product="membrane glycoprotein M";gene_id=M
EU082200	GeneWise	mat_peptide	871	2373	.	+	.	Name="Flaviviridae polyprotein gene E";codon_start=1;NCBI Feature Key=mat_peptide;gene="Flaviviridae polyprotein gene E";product="envelope protein E";gene_id=E
EU082200	GeneWise	mat_peptide	2374	3429	.	+	.	Name="Flaviviridae polyprotein gene NS1";codon_start=1;NCBI Feature Key=mat_peptide;gene="Flaviviridae polyprotein gene NS1";product="nonstructural protein NS1";gene_id=NS1
EU082200	GeneWise	mat_peptide	3430	4515	.	+	.	Name="Flaviviridae polyprotein gene NS2";codon_start=1;NCBI Feature Key=mat_peptide;gene="Flaviviridae polyprotein gene NS2";product="nonstructural protein NS2";gene_id=NS2
EU082200	GeneWise	mat_peptide	4516	6372	.	+	.	Name="Flaviviridae polyprotein gene NS3";codon_start=1;NCBI Feature Key=mat_peptide;gene="Flaviviridae polyprotein gene NS3";product="nonstructural protein NS3";gene_id=NS3
EU082200	GeneWise	mat_peptide	6373	6750	.	+	.	Name="Flaviviridae polyprotein gene NS4A";codon_start=1;NCBI Feature Key=mat_peptide;gene="Flaviviridae polyprotein gene NS4A";product="nonstructural protein NS4A";gene_id=NS4A
EU082200	GeneWise	mat_peptide	6820	7584	.	+	.	Name="Flaviviridae polyprotein gene NS4B";codon_start=1;NCBI Feature Key=mat_peptide;gene="Flaviviridae polyprotein gene NS4B";product="nonstructural protein NS4B";gene_id=NS4B
EU082200	GeneWise	mat_peptide	7585	10299	.	+	.	Name="Flaviviridae polyprotein gene NS5";codon_start=1;NCBI Feature Key=mat_peptide;gene="Flaviviridae polyprotein gene NS5";product="RNA-dependent RNA polymerase NS5";gene_id=NS5
EU082200	GeneWise	match	6751	6819	19.75	+	.	Name="Flaviviridae polyprotein gene 2k";gene="Flaviviridae polyprotein gene 2k";product=2k;gene_id=2k
EU082200	GeneWise	mat_peptide	6751	6819	.	+	.	Name="Flaviviridae polyprotein gene 2k";codon_start=1;NCBI Feature Key=mat_peptide;gene="Flaviviridae polyprotein gene 2k";product=2k;gene_id=2k
EU159426	Geneious	mat_peptide	6857	6925	.	+	.	Name="Flaviviridae polyprotein gene 2k";NCBI Feature Key=mat_peptide;GFF Attribute=Name;=2k;NCBI Feature Key=mat_peptide;gene="Flaviviridae polyprotein gene 2k";product=2k;gene_id=2k;observation="manually annotated";created by=User
EU159426	GeneWise	match	80	436	86.0	+	.	Name="Flaviviridae polyprotein gene C";gene="Flaviviridae polyprotein gene C";product="anchored capsid protein C";gene_id=C
EU159426	GeneWise	match	437	709	98.52	+	.	Name="Flaviviridae polyprotein gene pr";gene="Flaviviridae polyprotein gene prE";product="peptide pr";gene_id=pr
EU159426	GeneWise	match	710	934	104.32	+	.	Name="Flaviviridae polyprotein gene M";gene="Flaviviridae polyprotein gene M";product="membrane glycoprotein M";gene_id=M
EU159426	GeneWise	match	935	2449	563.39	+	.	Name="Flaviviridae polyprotein gene E";gene="Flaviviridae polyprotein gene E";product="envelope protein E";gene_id=E
EU159426	GeneWise	match	2450	3496	429.76	+	.	Name="Flaviviridae polyprotein gene NS1";gene="Flaviviridae polyprotein gene NS1";product="nonstructural protein NS1";gene_id=NS1
EU159426	GeneWise	match	3497	4615	243.28	+	.	Name="Flaviviridae polyprotein gene NS2";gene="Flaviviridae polyprotein gene NS2";product="nonstructural protein NS2";gene_id=NS2
EU159426	GeneWise	match	4616	6478	836.67	+	.	Name="Flaviviridae polyprotein gene NS3";gene="Flaviviridae polyprotein gene NS3";product="nonstructural protein NS3";gene_id=NS3
EU159426	GeneWise	match	6479	6856	119.34	+	.	Name="Flaviviridae polyprotein gene NS4A";gene="Flaviviridae polyprotein gene NS4A";product="nonstructural protein NS4A";gene_id=NS4A
EU159426	GeneWise	match	6926	7690	196.65	+	.	Name="Flaviviridae polyprotein gene NS4B";gene="Flaviviridae polyprotein gene NS4B";product="nonstructural protein NS4B";gene_id=NS4B
EU159426	GeneWise	match	7691	10402	1375.56	+	.	Name="Flaviviridae polyprotein gene NS5";gene="Flaviviridae polyprotein gene NS5";product="RNA-dependent RNA polymerase NS5";gene_id=NS5
EU159426	GeneWise	mat_peptide	80	436	.	+	.	Name="Flaviviridae polyprotein gene C";codon_start=1;NCBI Feature Key=mat_peptide;gene="Flaviviridae polyprotein gene C";product="anchored capsid protein C";gene_id=C
EU159426	GeneWise	mat_peptide	437	709	.	+	.	Name="Flaviviridae polyprotein gene pr";codon_start=1;NCBI Feature Key=mat_peptide;gene="Flaviviridae polyprotein gene prE";product="peptide pr";gene_id=pr
EU159426	GeneWise	mat_peptide	710	934	.	+	.	Name="Flaviviridae polyprotein gene M";codon_start=1;NCBI Feature Key=mat_peptide;gene="Flaviviridae polyprotein gene M";product="membrane glycoprotein M";gene_id=M
EU159426	GeneWise	mat_peptide	935	2449	.	+	.	Name="Flaviviridae polyprotein gene E";codon_start=1;NCBI Feature Key=mat_peptide;gene="Flaviviridae polyprotein gene E";product="envelope protein E";gene_id=E
EU159426	GeneWise	mat_peptide	2450	3496	.	+	.	Name="Flaviviridae polyprotein gene NS1";codon_start=1;NCBI Feature Key=mat_peptide;gene="Flaviviridae polyprotein gene NS1";product="nonstructural protein NS1";gene_id=NS1
EU159426	GeneWise	mat_peptide	3497	4615	.	+	.	Name="Flaviviridae polyprotein gene NS2";codon_start=1;NCBI Feature Key=mat_peptide;gene="Flaviviridae polyprotein gene NS2";product="nonstructural protein NS2";gene_id=NS2
EU159426	GeneWise	mat_peptide	4616	6478	.	+	.	Name="Flaviviridae polyprotein gene NS3";codon_start=1;NCBI Feature Key=mat_peptide;gene="Flaviviridae polyprotein gene NS3";product="nonstructural protein NS3";gene_id=NS3
EU159426	GeneWise	mat_peptide	6479	6856	.	+	.	Name="Flaviviridae polyprotein gene NS4A";codon_start=1;NCBI Feature Key=mat_peptide;gene="Flaviviridae polyprotein gene NS4A";product="nonstructural protein NS4A";gene_id=NS4A
EU159426	GeneWise	mat_peptide	6926	7690	.	+	.	Name="Flaviviridae polyprotein gene NS4B";codon_start=1;NCBI Feature Key=mat_peptide;gene="Flaviviridae polyprotein gene NS4B";product="nonstructural protein NS4B";gene_id=NS4B
EU159426	GeneWise	mat_peptide	7691	10402	.	+	.	Name="Flaviviridae polyprotein gene NS5";codon_start=1;NCBI Feature Key=mat_peptide;gene="Flaviviridae polyprotein gene NS5";product="RNA-dependent RNA polymerase NS5";gene_id=NS5
HE574573	Geneious	mat_peptide	6615	6683	.	+	.	Name="Flaviviridae polyprotein gene 2k";NCBI Feature Key=mat_peptide;GFF Attribute=Name;=2k;NCBI Feature Key=mat_peptide;gene="Flaviviridae polyprotein gene 2k";product=2k;gene_id=2k;observation="manually annotated";created by=User
HE574573	GeneWise	match	51	455	142.93	+	.	Name="Flaviviridae polyprotein gene C";gene="Flaviviridae polyprotein gene C";product="anchored capsid protein C";gene_id=C;observation="manually modified";modified by="Denis Jacob Machado"
HE574573	GeneWise	match	456	707	169.13	+	.	Name="Flaviviridae polyprotein gene pr";gene="Flaviviridae polyprotein gene prE";product="peptide pr";gene_id=pr
HE574573	GeneWise	match	708	884	122.7	+	.	Name="Flaviviridae polyprotein gene M";gene="Flaviviridae polyprotein gene M";product="membrane glycoprotein M";gene_id=M
HE574573	GeneWise	match	885	2165	883.95	+	.	Name="Flaviviridae polyprotein gene E";gene="Flaviviridae polyprotein gene E";product="envelope protein E";gene_id=E
HE574573	GeneWise	match	2166	3344	723.26	+	.	Name="Flaviviridae polyprotein gene NS1";gene="Flaviviridae polyprotein gene NS1";product="nonstructural protein NS1";gene_id=NS1
HE574573	GeneWise	match	3345	4385	573.49	+	.	Name="Flaviviridae polyprotein gene NS2";gene="Flaviviridae polyprotein gene NS2";product="nonstructural protein NS2";gene_id=NS2;observation="manually modified";modified by="Denis Jacob Machado"
HE574573	GeneWise	match	4386	6146	1168.44	+	.	Name="Flaviviridae polyprotein gene NS3";gene="Flaviviridae polyprotein gene NS3";product="nonstructural protein NS3";gene_id=NS3
HE574573	GeneWise	match	6147	6614	220.34	+	.	Name="Flaviviridae polyprotein gene NS4A";gene="Flaviviridae polyprotein gene NS4A";product="nonstructural protein NS4A";gene_id=NS4A
HE574573	GeneWise	match	6684	7454	395.09	+	.	Name="Flaviviridae polyprotein gene NS4B";gene="Flaviviridae polyprotein gene NS4B";product="nonstructural protein NS4B";gene_id=NS4B
HE574573	GeneWise	match	7455	10121	1941.56	+	.	Name="Flaviviridae polyprotein gene NS5";gene="Flaviviridae polyprotein gene NS5";product="RNA-dependent RNA polymerase NS5";gene_id=NS5
HE574573	GeneWise	mat_peptide	51	455	.	+	.	Name="Flaviviridae polyprotein gene C";codon_start=1;NCBI Feature Key=mat_peptide;gene="Flaviviridae polyprotein gene C";product="anchored capsid protein C";gene_id=C;observation="manually modified";modified by="Denis Jacob Machado"
HE574573	GeneWise	mat_peptide	456	707	.	+	.	Name="Flaviviridae polyprotein gene pr";codon_start=1;NCBI Feature Key=mat_peptide;gene="Flaviviridae polyprotein gene prE";product="peptide pr";gene_id=pr
HE574573	GeneWise	mat_peptide	708	884	.	+	.	Name="Flaviviridae polyprotein gene M";codon_start=1;NCBI Feature Key=mat_peptide;gene="Flaviviridae polyprotein gene M";product="membrane glycoprotein M";gene_id=M
HE574573	GeneWise	mat_peptide	885	2165	.	+	.	Name="Flaviviridae polyprotein gene E";codon_start=1;NCBI Feature Key=mat_peptide;gene="Flaviviridae polyprotein gene E";product="envelope protein E";gene_id=E
HE574573	GeneWise	mat_peptide	2166	3344	.	+	.	Name="Flaviviridae polyprotein gene NS1";codon_start=1;NCBI Feature Key=mat_peptide;gene="Flaviviridae polyprotein gene NS1";product="nonstructural protein NS1";gene_id=NS1
HE574573	GeneWise	mat_peptide	3345	4385	.	+	.	Name="Flaviviridae polyprotein gene NS2";codon_start=1;NCBI Feature Key=mat_peptide;gene="Flaviviridae polyprotein gene NS2";product="nonstructural protein NS2";gene_id=NS2;observation="manually modified";modified by="Denis Jacob Machado"
HE574573	GeneWise	mat_peptide	4386	6146	.	+	.	Name="Flaviviridae polyprotein gene NS3";codon_start=1;NCBI Feature Key=mat_peptide;gene="Flaviviridae polyprotein gene NS3";product="nonstructural protein NS3";gene_id=NS3
HE574573	GeneWise	mat_peptide	6147	6614	.	+	.	Name="Flaviviridae polyprotein gene NS4A";codon_start=1;NCBI Feature Key=mat_peptide;gene="Flaviviridae polyprotein gene NS4A";product="nonstructural protein NS4A";gene_id=NS4A
HE574573	GeneWise	mat_peptide	6684	7454	.	+	.	Name="Flaviviridae polyprotein gene NS4B";codon_start=1;NCBI Feature Key=mat_peptide;gene="Flaviviridae polyprotein gene NS4B";product="nonstructural protein NS4B";gene_id=NS4B
HE574573	GeneWise	mat_peptide	7455	10121	.	+	.	Name="Flaviviridae polyprotein gene NS5";codon_start=1;NCBI Feature Key=mat_peptide;gene="Flaviviridae polyprotein gene NS5";product="RNA-dependent RNA polymerase NS5";gene_id=NS5
JF312912	GeneWise	match	1	360	291.81	+	.	Name="Flaviviridae polyprotein gene C";gene="Flaviviridae polyprotein gene C";product="anchored capsid protein C";gene_id=C
JF312912	GeneWise	match	361	636	236.8	+	.	Name="Flaviviridae polyprotein gene pr";gene="Flaviviridae polyprotein gene prE";product="peptide pr";gene_id=pr
JF312912	GeneWise	match	637	861	187.72	+	.	Name="Flaviviridae polyprotein gene M";gene="Flaviviridae polyprotein gene M";product="membrane glycoprotein M";gene_id=M
JF312912	GeneWise	match	862	2364	1234.23	+	.	Name="Flaviviridae polyprotein gene E";gene="Flaviviridae polyprotein gene E";product="envelope protein E";gene_id=E
JF312912	GeneWise	match	2365	3420	894.19	+	.	Name="Flaviviridae polyprotein gene NS1";gene="Flaviviridae polyprotein gene NS1";product="nonstructural protein NS1";gene_id=NS1
JF312912	GeneWise	match	3421	4494	846.23	+	.	Name="Flaviviridae polyprotein gene NS2";gene="Flaviviridae polyprotein gene NS2";product="nonstructural protein NS2";gene_id=NS2
JF312912	GeneWise	match	4495	6351	1544.08	+	.	Name="Flaviviridae polyprotein gene NS3";gene="Flaviviridae polyprotein gene NS3";product="nonstructural protein NS3";gene_id=NS3
JF312912	GeneWise	match	6352	6729	297.55	+	.	Name="Flaviviridae polyprotein gene NS4A";gene="Flaviviridae polyprotein gene NS4A";product="nonstructural protein NS4A";gene_id=NS4A
JF312912	GeneWise	match	6799	7560	622.02	+	.	Name="Flaviviridae polyprotein gene NS4B";gene="Flaviviridae polyprotein gene NS4B";product="nonstructural protein NS4B";gene_id=NS4B
JF312912	GeneWise	match	7561	10275	2300.31	+	.	Name="Flaviviridae polyprotein gene NS5";gene="Flaviviridae polyprotein gene NS5";product="RNA-dependent RNA polymerase NS5";gene_id=NS5
JF312912	GeneWise	mat_peptide	1	360	.	+	.	Name="Flaviviridae polyprotein gene C";codon_start=1;NCBI Feature Key=mat_peptide;gene="Flaviviridae polyprotein gene C";product="anchored capsid protein C";gene_id=C
JF312912	GeneWise	mat_peptide	361	636	.	+	.	Name="Flaviviridae polyprotein gene pr";codon_start=1;NCBI Feature Key=mat_peptide;gene="Flaviviridae polyprotein gene prE";product="peptide pr";gene_id=pr
JF312912	GeneWise	mat_peptide	637	861	.	+	.	Name="Flaviviridae polyprotein gene M";codon_start=1;NCBI Feature Key=mat_peptide;gene="Flaviviridae polyprotein gene M";product="membrane glycoprotein M";gene_id=M
JF312912	GeneWise	mat_peptide	862	2364	.	+	.	Name="Flaviviridae polyprotein gene E";codon_start=1;NCBI Feature Key=mat_peptide;gene="Flaviviridae polyprotein gene E";product="envelope protein E";gene_id=E
JF312912	GeneWise	mat_peptide	2365	3420	.	+	.	Name="Flaviviridae polyprotein gene NS1";codon_start=1;NCBI Feature Key=mat_peptide;gene="Flaviviridae polyprotein gene NS1";product="nonstructural protein NS1";gene_id=NS1
JF312912	GeneWise	mat_peptide	3421	4494	.	+	.	Name="Flaviviridae polyprotein gene NS2";codon_start=1;NCBI Feature Key=mat_peptide;gene="Flaviviridae polyprotein gene NS2";product="nonstructural protein NS2";gene_id=NS2
JF312912	GeneWise	mat_peptide	4495	6351	.	+	.	Name="Flaviviridae polyprotein gene NS3";codon_start=1;NCBI Feature Key=mat_peptide;gene="Flaviviridae polyprotein gene NS3";product="nonstructural protein NS3";gene_id=NS3
JF312912	GeneWise	mat_peptide	6352	6729	.	+	.	Name="Flaviviridae polyprotein gene NS4A";codon_start=1;NCBI Feature Key=mat_peptide;gene="Flaviviridae polyprotein gene NS4A";product="nonstructural protein NS4A";gene_id=NS4A
JF312912	GeneWise	mat_peptide	6799	7560	.	+	.	Name="Flaviviridae polyprotein gene NS4B";codon_start=1;NCBI Feature Key=mat_peptide;gene="Flaviviridae polyprotein gene NS4B";product="nonstructural protein NS4B";gene_id=NS4B
JF312912	GeneWise	mat_peptide	7561	10275	.	+	.	Name="Flaviviridae polyprotein gene NS5";codon_start=1;NCBI Feature Key=mat_peptide;gene="Flaviviridae polyprotein gene NS5";product="RNA-dependent RNA polymerase NS5";gene_id=NS5
JF312912	GeneWise	match	6730	6798	13.25	+	.	Name="Flaviviridae polyprotein gene 2k";gene="Flaviviridae polyprotein gene 2k";product=2k;gene_id=2k
JF312912	GeneWise	mat_peptide	6730	6798	.	+	.	Name="Flaviviridae polyprotein gene 2k";codon_start=1;NCBI Feature Key=mat_peptide;gene="Flaviviridae polyprotein gene 2k";product=2k;gene_id=2k
JF416958	Geneious	mat_peptide	6846	6914	.	+	.	Name="Flaviviridae polyprotein gene 2k";NCBI Feature Key=mat_peptide;GFF Attribute=Name;=2k;created by=User;NCBI Feature Key=mat_peptide;gene="Flaviviridae polyprotein gene 2k";product=2k;gene_id=2k;observation="manually annotated"
JF416958	GeneWise	match	132	482	281.16	+	.	Name="Flaviviridae polyprotein gene C";gene="Flaviviridae polyprotein gene C";product="anchored capsid protein C";gene_id=C;observation=""modified" manually"
JF416958	GeneWise	match	975	2462	1241.9	+	.	Name="Flaviviridae polyprotein gene E";gene="Flaviviridae polyprotein gene E";product="envelope protein E";gene_id=E
JF416958	GeneWise	match	750	974	185.68	+	.	Name="Flaviviridae polyprotein gene M";gene="Flaviviridae polyprotein gene M";product="membrane glycoprotein M";gene_id=M
JF416958	GeneWise	match	2463	3524	899.45	+	.	Name="Flaviviridae polyprotein gene NS1";gene="Flaviviridae polyprotein gene NS1";product="nonstructural protein NS1";gene_id=NS1
JF416958	GeneWise	match	3525	4604	860.89	+	.	Name="Flaviviridae polyprotein gene NS2";gene="Flaviviridae polyprotein gene NS2";product="nonstructural protein NS2";gene_id=NS2
JF416958	GeneWise	match	4605	6467	1565.94	+	.	Name="Flaviviridae polyprotein gene NS3";gene="Flaviviridae polyprotein gene NS3";product="nonstructural protein NS3";gene_id=NS3
JF416958	GeneWise	match	6468	6845	356.76	+	.	Name="Flaviviridae polyprotein gene NS4A";gene="Flaviviridae polyprotein gene NS4A";product="nonstructural protein NS4A";gene_id=NS4A;observation="manually modified"
JF416958	GeneWise	match	6915	7670	619.2	+	.	Name="Flaviviridae polyprotein gene NS4B";gene="Flaviviridae polyprotein gene NS4B";product="nonstructural protein NS4B";gene_id=NS4B
JF416958	GeneWise	match	7671	10379	2290.32	+	.	Name="Flaviviridae polyprotein gene NS5";gene="Flaviviridae polyprotein gene NS5";product="RNA-dependent RNA polymerase NS5";gene_id=NS5
JF416958	GeneWise	match	483	749	217.73	+	.	Name="Flaviviridae polyprotein gene pr";gene="Flaviviridae polyprotein gene prE";product="peptide pr";gene_id=pr
JF416958	GeneWise	mat_peptide	132	482	.	+	.	Name="Flaviviridae polyprotein gene C";codon_start=1;NCBI Feature Key=mat_peptide;gene="Flaviviridae polyprotein gene C";product="anchored capsid protein C";gene_id=C;observation=""modified" manually"
JF416958	GeneWise	mat_peptide	975	2462	.	+	.	Name="Flaviviridae polyprotein gene E";codon_start=1;NCBI Feature Key=mat_peptide;gene="Flaviviridae polyprotein gene E";product="envelope protein E";gene_id=E
JF416958	GeneWise	mat_peptide	750	974	.	+	.	Name="Flaviviridae polyprotein gene M";codon_start=1;NCBI Feature Key=mat_peptide;gene="Flaviviridae polyprotein gene M";product="membrane glycoprotein M";gene_id=M
JF416958	GeneWise	mat_peptide	2463	3524	.	+	.	Name="Flaviviridae polyprotein gene NS1";codon_start=1;NCBI Feature Key=mat_peptide;gene="Flaviviridae polyprotein gene NS1";product="nonstructural protein NS1";gene_id=NS1
JF416958	GeneWise	mat_peptide	3525	4604	.	+	.	Name="Flaviviridae polyprotein gene NS2";codon_start=1;NCBI Feature Key=mat_peptide;gene="Flaviviridae polyprotein gene NS2";product="nonstructural protein NS2";gene_id=NS2
JF416958	GeneWise	mat_peptide	4605	6467	.	+	.	Name="Flaviviridae polyprotein gene NS3";codon_start=1;NCBI Feature Key=mat_peptide;gene="Flaviviridae polyprotein gene NS3";product="nonstructural protein NS3";gene_id=NS3
JF416958	GeneWise	mat_peptide	6468	6845	.	+	.	Name="Flaviviridae polyprotein gene NS4A";codon_start=1;NCBI Feature Key=mat_peptide;gene="Flaviviridae polyprotein gene NS4A";product="nonstructural protein NS4A";gene_id=NS4A;observation="manually modified"
JF416958	GeneWise	mat_peptide	6915	7670	.	+	.	Name="Flaviviridae polyprotein gene NS4B";codon_start=1;NCBI Feature Key=mat_peptide;gene="Flaviviridae polyprotein gene NS4B";product="nonstructural protein NS4B";gene_id=NS4B
JF416958	GeneWise	mat_peptide	7671	10379	.	+	.	Name="Flaviviridae polyprotein gene NS5";codon_start=1;NCBI Feature Key=mat_peptide;gene="Flaviviridae polyprotein gene NS5";product="RNA-dependent RNA polymerase NS5";gene_id=NS5
JF416958	GeneWise	mat_peptide	483	749	.	+	.	Name="Flaviviridae polyprotein gene pr";codon_start=1;NCBI Feature Key=mat_peptide;gene="Flaviviridae polyprotein gene prE";product="peptide pr";gene_id=pr
JQ920420	GeneWise	match	95	454	291.81	+	.	Name="Flaviviridae polyprotein gene C";gene="Flaviviridae polyprotein gene C";product="anchored capsid protein C";gene_id=C
JQ920420	GeneWise	match	455	730	236.8	+	.	Name="Flaviviridae polyprotein gene pr";gene="Flaviviridae polyprotein gene prE";product="peptide pr";gene_id=pr
JQ920420	GeneWise	match	731	955	187.72	+	.	Name="Flaviviridae polyprotein gene M";gene="Flaviviridae polyprotein gene M";product="membrane glycoprotein M";gene_id=M
JQ920420	GeneWise	match	956	2458	1234.23	+	.	Name="Flaviviridae polyprotein gene E";gene="Flaviviridae polyprotein gene E";product="envelope protein E";gene_id=E
JQ920420	GeneWise	match	2459	3514	894.19	+	.	Name="Flaviviridae polyprotein gene NS1";gene="Flaviviridae polyprotein gene NS1";product="nonstructural protein NS1";gene_id=NS1
JQ920420	GeneWise	match	3515	4588	846.23	+	.	Name="Flaviviridae polyprotein gene NS2";gene="Flaviviridae polyprotein gene NS2";product="nonstructural protein NS2";gene_id=NS2
JQ920420	GeneWise	match	4589	6445	1544.08	+	.	Name="Flaviviridae polyprotein gene NS3";gene="Flaviviridae polyprotein gene NS3";product="nonstructural protein NS3";gene_id=NS3
JQ920420	GeneWise	match	6446	6823	297.55	+	.	Name="Flaviviridae polyprotein gene NS4A";gene="Flaviviridae polyprotein gene NS4A";product="nonstructural protein NS4A";gene_id=NS4A
JQ920420	GeneWise	match	6893	7654	622.02	+	.	Name="Flaviviridae polyprotein gene NS4B";gene="Flaviviridae polyprotein gene NS4B";product="nonstructural protein NS4B";gene_id=NS4B
JQ920420	GeneWise	match	7655	10369	2300.31	+	.	Name="Flaviviridae polyprotein gene NS5";gene="Flaviviridae polyprotein gene NS5";product="RNA-dependent RNA polymerase NS5";gene_id=NS5
JQ920420	GeneWise	mat_peptide	95	454	.	+	.	Name="Flaviviridae polyprotein gene C";codon_start=1;NCBI Feature Key=mat_peptide;gene="Flaviviridae polyprotein gene C";product="anchored capsid protein C";gene_id=C
JQ920420	GeneWise	mat_peptide	455	730	.	+	.	Name="Flaviviridae polyprotein gene pr";codon_start=1;NCBI Feature Key=mat_peptide;gene="Flaviviridae polyprotein gene prE";product="peptide pr";gene_id=pr
JQ920420	GeneWise	mat_peptide	731	955	.	+	.	Name="Flaviviridae polyprotein gene M";codon_start=1;NCBI Feature Key=mat_peptide;gene="Flaviviridae polyprotein gene M";product="membrane glycoprotein M";gene_id=M
JQ920420	GeneWise	mat_peptide	956	2458	.	+	.	Name="Flaviviridae polyprotein gene E";codon_start=1;NCBI Feature Key=mat_peptide;gene="Flaviviridae polyprotein gene E";product="envelope protein E";gene_id=E
JQ920420	GeneWise	mat_peptide	2459	3514	.	+	.	Name="Flaviviridae polyprotein gene NS1";codon_start=1;NCBI Feature Key=mat_peptide;gene="Flaviviridae polyprotein gene NS1";product="nonstructural protein NS1";gene_id=NS1
JQ920420	GeneWise	mat_peptide	3515	4588	.	+	.	Name="Flaviviridae polyprotein gene NS2";codon_start=1;NCBI Feature Key=mat_peptide;gene="Flaviviridae polyprotein gene NS2";product="nonstructural protein NS2";gene_id=NS2
JQ920420	GeneWise	mat_peptide	4589	6445	.	+	.	Name="Flaviviridae polyprotein gene NS3";codon_start=1;NCBI Feature Key=mat_peptide;gene="Flaviviridae polyprotein gene NS3";product="nonstructural protein NS3";gene_id=NS3
JQ920420	GeneWise	mat_peptide	6446	6823	.	+	.	Name="Flaviviridae polyprotein gene NS4A";codon_start=1;NCBI Feature Key=mat_peptide;gene="Flaviviridae polyprotein gene NS4A";product="nonstructural protein NS4A";gene_id=NS4A
JQ920420	GeneWise	mat_peptide	6893	7654	.	+	.	Name="Flaviviridae polyprotein gene NS4B";codon_start=1;NCBI Feature Key=mat_peptide;gene="Flaviviridae polyprotein gene NS4B";product="nonstructural protein NS4B";gene_id=NS4B
JQ920420	GeneWise	mat_peptide	7655	10369	.	+	.	Name="Flaviviridae polyprotein gene NS5";codon_start=1;NCBI Feature Key=mat_peptide;gene="Flaviviridae polyprotein gene NS5";product="RNA-dependent RNA polymerase NS5";gene_id=NS5
JQ920420	GeneWise	match	6824	6892	13.25	+	.	Name="Flaviviridae polyprotein gene 2k";gene="Flaviviridae polyprotein gene 2k";product=2k;gene_id=2k
JQ920420	GeneWise	mat_peptide	6824	6892	.	+	.	Name="Flaviviridae polyprotein gene 2k";codon_start=1;NCBI Feature Key=mat_peptide;gene="Flaviviridae polyprotein gene 2k";product=2k;gene_id=2k
JX477686	Geneious	mat_peptide	6730	6798	.	+	.	Name="Flaviviridae polyprotein gene 2k";NCBI Feature Key=mat_peptide;GFF Attribute=Name;=2k;NCBI Feature Key=mat_peptide;gene="Flaviviridae polyprotein gene 2k";product=2k;gene_id=2k;observation="manually annotated";created by=User
JX477686	GeneWise	match	1	360	279.81	+	.	Name="Flaviviridae polyprotein gene C";gene="Flaviviridae polyprotein gene C";product="anchored capsid protein C";gene_id=C
JX477686	GeneWise	match	361	636	225.81	+	.	Name="Flaviviridae polyprotein gene pr";gene="Flaviviridae polyprotein gene prE";product="peptide pr";gene_id=pr
JX477686	GeneWise	match	637	861	182.22	+	.	Name="Flaviviridae polyprotein gene M";gene="Flaviviridae polyprotein gene M";product="membrane glycoprotein M";gene_id=M
JX477686	GeneWise	match	862	2364	1204.75	+	.	Name="Flaviviridae polyprotein gene E";gene="Flaviviridae polyprotein gene E";product="envelope protein E";gene_id=E
JX477686	GeneWise	match	2365	3420	842.72	+	.	Name="Flaviviridae polyprotein gene NS1";gene="Flaviviridae polyprotein gene NS1";product="nonstructural protein NS1";gene_id=NS1
JX477686	GeneWise	match	3421	4494	800.76	+	.	Name="Flaviviridae polyprotein gene NS2";gene="Flaviviridae polyprotein gene NS2";product="nonstructural protein NS2";gene_id=NS2
JX477686	GeneWise	match	4495	6351	1527.59	+	.	Name="Flaviviridae polyprotein gene NS3";gene="Flaviviridae polyprotein gene NS3";product="nonstructural protein NS3";gene_id=NS3
JX477686	GeneWise	match	6352	6729	291.55	+	.	Name="Flaviviridae polyprotein gene NS4A";gene="Flaviviridae polyprotein gene NS4A";product="nonstructural protein NS4A";gene_id=NS4A
JX477686	GeneWise	match	6799	7560	613.53	+	.	Name="Flaviviridae polyprotein gene NS4B";gene="Flaviviridae polyprotein gene NS4B";product="nonstructural protein NS4B";gene_id=NS4B
JX477686	GeneWise	match	7561	10275	2278.31	+	.	Name="Flaviviridae polyprotein gene NS5";gene="Flaviviridae polyprotein gene NS5";product="RNA-dependent RNA polymerase NS5";gene_id=NS5
JX477686	GeneWise	mat_peptide	1	360	.	+	.	Name="Flaviviridae polyprotein gene C";codon_start=1;NCBI Feature Key=mat_peptide;gene="Flaviviridae polyprotein gene C";product="anchored capsid protein C";gene_id=C
JX477686	GeneWise	mat_peptide	361	636	.	+	.	Name="Flaviviridae polyprotein gene pr";codon_start=1;NCBI Feature Key=mat_peptide;gene="Flaviviridae polyprotein gene prE";product="peptide pr";gene_id=pr
JX477686	GeneWise	mat_peptide	637	861	.	+	.	Name="Flaviviridae polyprotein gene M";codon_start=1;NCBI Feature Key=mat_peptide;gene="Flaviviridae polyprotein gene M";product="membrane glycoprotein M";gene_id=M
JX477686	GeneWise	mat_peptide	862	2364	.	+	.	Name="Flaviviridae polyprotein gene E";codon_start=1;NCBI Feature Key=mat_peptide;gene="Flaviviridae polyprotein gene E";product="envelope protein E";gene_id=E
JX477686	GeneWise	mat_peptide	2365	3420	.	+	.	Name="Flaviviridae polyprotein gene NS1";codon_start=1;NCBI Feature Key=mat_peptide;gene="Flaviviridae polyprotein gene NS1";product="nonstructural protein NS1";gene_id=NS1
JX477686	GeneWise	mat_peptide	3421	4494	.	+	.	Name="Flaviviridae polyprotein gene NS2";codon_start=1;NCBI Feature Key=mat_peptide;gene="Flaviviridae polyprotein gene NS2";product="nonstructural protein NS2";gene_id=NS2
JX477686	GeneWise	mat_peptide	4495	6351	.	+	.	Name="Flaviviridae polyprotein gene NS3";codon_start=1;NCBI Feature Key=mat_peptide;gene="Flaviviridae polyprotein gene NS3";product="nonstructural protein NS3";gene_id=NS3
JX477686	GeneWise	mat_peptide	6352	6729	.	+	.	Name="Flaviviridae polyprotein gene NS4A";codon_start=1;NCBI Feature Key=mat_peptide;gene="Flaviviridae polyprotein gene NS4A";product="nonstructural protein NS4A";gene_id=NS4A
JX477686	GeneWise	mat_peptide	6799	7560	.	+	.	Name="Flaviviridae polyprotein gene NS4B";codon_start=1;NCBI Feature Key=mat_peptide;gene="Flaviviridae polyprotein gene NS4B";product="nonstructural protein NS4B";gene_id=NS4B
JX477686	GeneWise	mat_peptide	7561	10275	.	+	.	Name="Flaviviridae polyprotein gene NS5";codon_start=1;NCBI Feature Key=mat_peptide;gene="Flaviviridae polyprotein gene NS5";product="RNA-dependent RNA polymerase NS5";gene_id=NS5
KC505248	Geneious	mat_peptide	6598	6666	.	+	.	Name="Flaviviridae polyprotein gene 2k";NCBI Feature Key=mat_peptide;GFF Attribute=Name;=2k;NCBI Feature Key=mat_peptide;gene="Flaviviridae polyprotein gene 2k";product=2k;gene_id=2k;observation="manually annotated";created by=User
KC505248	GeneWise	match	1	408	92.29	+	.	Name="Flaviviridae polyprotein gene C";gene="Flaviviridae polyprotein gene C";product="anchored capsid protein C";gene_id=C
KC505248	GeneWise	match	409	666	103.42	+	.	Name="Flaviviridae polyprotein gene pr";gene="Flaviviridae polyprotein gene prE";product="peptide pr";gene_id=pr;observation="manually modified";modified by="Denis Jacob Machado"
KC505248	GeneWise	match	667	843	106.3	+	.	Name="Flaviviridae polyprotein gene M";gene="Flaviviridae polyprotein gene M";product="membrane glycoprotein M";gene_id=M
KC505248	GeneWise	match	844	2124	693.92	+	.	Name="Flaviviridae polyprotein gene E";gene="Flaviviridae polyprotein gene E";product="envelope protein E";gene_id=E
KC505248	GeneWise	match	2125	3315	633.35	+	.	Name="Flaviviridae polyprotein gene NS1";gene="Flaviviridae polyprotein gene NS1";product="nonstructural protein NS1";gene_id=NS1
KC505248	GeneWise	match	3316	4389	501.98	+	.	Name="Flaviviridae polyprotein gene NS2";gene="Flaviviridae polyprotein gene NS2";product="nonstructural protein NS2";gene_id=NS2;observation="manually modified";modified by="Denis Jacob Machado"
KC505248	GeneWise	match	4390	6150	1128.7	+	.	Name="Flaviviridae polyprotein gene NS3";gene="Flaviviridae polyprotein gene NS3";product="nonstructural protein NS3";gene_id=NS3
KC505248	GeneWise	match	6151	6597	127.93	+	.	Name="Flaviviridae polyprotein gene NS4A";gene="Flaviviridae polyprotein gene NS4A";product="nonstructural protein NS4A";gene_id=NS4A;observation="manually modified";modified by="Denis Jacob Machado"
KC505248	GeneWise	match	6667	7425	457.27	+	.	Name="Flaviviridae polyprotein gene NS4B";gene="Flaviviridae polyprotein gene NS4B";product="nonstructural protein NS4B";gene_id=NS4B
KC505248	GeneWise	match	7426	10092	1908.57	+	.	Name="Flaviviridae polyprotein gene NS5";gene="Flaviviridae polyprotein gene NS5";product="RNA-dependent RNA polymerase NS5";gene_id=NS5
KC505248	GeneWise	mat_peptide	1	408	.	+	.	Name="Flaviviridae polyprotein gene C";codon_start=1;NCBI Feature Key=mat_peptide;gene="Flaviviridae polyprotein gene C";product="anchored capsid protein C";gene_id=C
KC505248	GeneWise	mat_peptide	409	666	.	+	.	Name="Flaviviridae polyprotein gene pr";codon_start=1;NCBI Feature Key=mat_peptide;gene="Flaviviridae polyprotein gene prE";product="peptide pr";gene_id=pr;observation="manually modified";modified by="Denis Jacob Machado"
KC505248	GeneWise	mat_peptide	667	843	.	+	.	Name="Flaviviridae polyprotein gene M";codon_start=1;NCBI Feature Key=mat_peptide;gene="Flaviviridae polyprotein gene M";product="membrane glycoprotein M";gene_id=M
KC505248	GeneWise	mat_peptide	844	2124	.	+	.	Name="Flaviviridae polyprotein gene E";codon_start=1;NCBI Feature Key=mat_peptide;gene="Flaviviridae polyprotein gene E";product="envelope protein E";gene_id=E
KC505248	GeneWise	mat_peptide	2125	3315	.	+	.	Name="Flaviviridae polyprotein gene NS1";codon_start=1;NCBI Feature Key=mat_peptide;gene="Flaviviridae polyprotein gene NS1";product="nonstructural protein NS1";gene_id=NS1
KC505248	GeneWise	mat_peptide	3316	4389	.	+	.	Name="Flaviviridae polyprotein gene NS2";codon_start=1;NCBI Feature Key=mat_peptide;gene="Flaviviridae polyprotein gene NS2";product="nonstructural protein NS2";gene_id=NS2;observation="manually modified";modified by="Denis Jacob Machado"
KC505248	GeneWise	mat_peptide	4390	6150	.	+	.	Name="Flaviviridae polyprotein gene NS3";codon_start=1;NCBI Feature Key=mat_peptide;gene="Flaviviridae polyprotein gene NS3";product="nonstructural protein NS3";gene_id=NS3
KC505248	GeneWise	mat_peptide	6151	6597	.	+	.	Name="Flaviviridae polyprotein gene NS4A";codon_start=1;NCBI Feature Key=mat_peptide;gene="Flaviviridae polyprotein gene NS4A";product="nonstructural protein NS4A";gene_id=NS4A;observation="manually modified";modified by="Denis Jacob Machado"
KC505248	GeneWise	mat_peptide	6667	7425	.	+	.	Name="Flaviviridae polyprotein gene NS4B";codon_start=1;NCBI Feature Key=mat_peptide;gene="Flaviviridae polyprotein gene NS4B";product="nonstructural protein NS4B";gene_id=NS4B
KC505248	GeneWise	mat_peptide	7426	10092	.	+	.	Name="Flaviviridae polyprotein gene NS5";codon_start=1;NCBI Feature Key=mat_peptide;gene="Flaviviridae polyprotein gene NS5";product="RNA-dependent RNA polymerase NS5";gene_id=NS5
KC788512	GeneWise	match	89	448	172.36	+	.	Name="Flaviviridae polyprotein gene C";gene="Flaviviridae polyprotein gene C";product="anchored capsid protein C";gene_id=C
KC788512	GeneWise	match	449	721	161.32	+	.	Name="Flaviviridae polyprotein gene pr";gene="Flaviviridae polyprotein gene prE";product="peptide pr";gene_id=pr;observation="manually modified";modified by="Denis Jacob Machado"
KC788512	GeneWise	match	722	946	147.42	+	.	Name="Flaviviridae polyprotein gene M";gene="Flaviviridae polyprotein gene M";product="membrane glycoprotein M";gene_id=M
KC788512	GeneWise	match	947	2449	979.26	+	.	Name="Flaviviridae polyprotein gene E";gene="Flaviviridae polyprotein gene E";product="envelope protein E";gene_id=E
KC788512	GeneWise	match	2450	3499	627.99	+	.	Name="Flaviviridae polyprotein gene NS1";gene="Flaviviridae polyprotein gene NS1";product="nonstructural protein NS1";gene_id=NS1
KC788512	GeneWise	match	3500	4564	478.59	+	.	Name="Flaviviridae polyprotein gene NS2";gene="Flaviviridae polyprotein gene NS2";product="nonstructural protein NS2";gene_id=NS2
KC788512	GeneWise	match	4565	6412	1128.03	+	.	Name="Flaviviridae polyprotein gene NS3";gene="Flaviviridae polyprotein gene NS3";product="nonstructural protein NS3";gene_id=NS3
KC788512	GeneWise	match	6413	6790	210.24	+	.	Name="Flaviviridae polyprotein gene NS4A";gene="Flaviviridae polyprotein gene NS4A";product="nonstructural protein NS4A";gene_id=NS4A
KC788512	GeneWise	match	6860	7606	409.44	+	.	Name="Flaviviridae polyprotein gene NS4B";gene="Flaviviridae polyprotein gene NS4B";product="nonstructural protein NS4B";gene_id=NS4B
KC788512	GeneWise	match	7607	10315	1734.73	+	.	Name="Flaviviridae polyprotein gene NS5";gene="Flaviviridae polyprotein gene NS5";product="RNA-dependent RNA polymerase NS5";gene_id=NS5
KC788512	GeneWise	mat_peptide	89	448	.	+	.	Name="Flaviviridae polyprotein gene C";codon_start=1;NCBI Feature Key=mat_peptide;gene="Flaviviridae polyprotein gene C";product="anchored capsid protein C";gene_id=C
KC788512	GeneWise	mat_peptide	449	721	.	+	.	Name="Flaviviridae polyprotein gene pr";codon_start=1;NCBI Feature Key=mat_peptide;gene="Flaviviridae polyprotein gene prE";product="peptide pr";gene_id=pr;observation="manually modified";modified by="Denis Jacob Machado"
KC788512	GeneWise	mat_peptide	722	946	.	+	.	Name="Flaviviridae polyprotein gene M";codon_start=1;NCBI Feature Key=mat_peptide;gene="Flaviviridae polyprotein gene M";product="membrane glycoprotein M";gene_id=M
KC788512	GeneWise	mat_peptide	947	2449	.	+	.	Name="Flaviviridae polyprotein gene E";codon_start=1;NCBI Feature Key=mat_peptide;gene="Flaviviridae polyprotein gene E";product="envelope protein E";gene_id=E
KC788512	GeneWise	mat_peptide	2450	3499	.	+	.	Name="Flaviviridae polyprotein gene NS1";codon_start=1;NCBI Feature Key=mat_peptide;gene="Flaviviridae polyprotein gene NS1";product="nonstructural protein NS1";gene_id=NS1
KC788512	GeneWise	mat_peptide	3500	4564	.	+	.	Name="Flaviviridae polyprotein gene NS2";codon_start=1;NCBI Feature Key=mat_peptide;gene="Flaviviridae polyprotein gene NS2";product="nonstructural protein NS2";gene_id=NS2
KC788512	GeneWise	mat_peptide	4565	6412	.	+	.	Name="Flaviviridae polyprotein gene NS3";codon_start=1;NCBI Feature Key=mat_peptide;gene="Flaviviridae polyprotein gene NS3";product="nonstructural protein NS3";gene_id=NS3
KC788512	GeneWise	mat_peptide	6413	6790	.	+	.	Name="Flaviviridae polyprotein gene NS4A";codon_start=1;NCBI Feature Key=mat_peptide;gene="Flaviviridae polyprotein gene NS4A";product="nonstructural protein NS4A";gene_id=NS4A
KC788512	GeneWise	mat_peptide	6860	7606	.	+	.	Name="Flaviviridae polyprotein gene NS4B";codon_start=1;NCBI Feature Key=mat_peptide;gene="Flaviviridae polyprotein gene NS4B";product="nonstructural protein NS4B";gene_id=NS4B
KC788512	GeneWise	mat_peptide	7607	10315	.	+	.	Name="Flaviviridae polyprotein gene NS5";codon_start=1;NCBI Feature Key=mat_peptide;gene="Flaviviridae polyprotein gene NS5";product="RNA-dependent RNA polymerase NS5";gene_id=NS5
KC788512	GeneWise	match	6791	6859	21.51	+	.	Name="Flaviviridae polyprotein gene 2k";gene="Flaviviridae polyprotein gene 2k";product=2k;gene_id=2k
KC788512	GeneWise	mat_peptide	6791	6859	.	+	.	Name="Flaviviridae polyprotein gene 2k";codon_start=1;NCBI Feature Key=mat_peptide;gene="Flaviviridae polyprotein gene 2k";product=2k;gene_id=2k
KF917535	Geneious	mat_peptide	6706	6774	.	+	.	Name="Flaviviridae polyprotein gene 2k";NCBI Feature Key=mat_peptide;GFF Attribute=Name;=2k;NCBI Feature Key=mat_peptide;gene="Flaviviridae polyprotein gene 2k";product=2k;gene_id=2k;observation="manually annotated";created by=User
KF917535	GeneWise	match	4	357	119.93	+	.	Name="Flaviviridae polyprotein gene C";gene="Flaviviridae polyprotein gene C";product="anchored capsid protein C";gene_id=C;observation="manually modified";modified by="Denis Jacob Machado"
KF917535	GeneWise	match	358	633	125.9	+	.	Name="Flaviviridae polyprotein gene pr";gene="Flaviviridae polyprotein gene prE";product="peptide pr";gene_id=pr;observation="manually modified";modified by="Denis Jacob Machado"
KF917535	GeneWise	match	634	858	108.66	+	.	Name="Flaviviridae polyprotein gene M";gene="Flaviviridae polyprotein gene M";product="membrane glycoprotein M";gene_id=M;observation="manually modified";modified by="Denis Jacob Machado"
KF917535	GeneWise	match	859	2340	765.0	+	.	Name="Flaviviridae polyprotein gene E";gene="Flaviviridae polyprotein gene E";product="envelope protein E";gene_id=E
KF917535	GeneWise	match	2341	3396	548.4	+	.	Name="Flaviviridae polyprotein gene NS1";gene="Flaviviridae polyprotein gene NS1";product="nonstructural protein NS1";gene_id=NS1
KF917535	GeneWise	match	3397	4470	448.83	+	.	Name="Flaviviridae polyprotein gene NS2";gene="Flaviviridae polyprotein gene NS2";product="nonstructural protein NS2";gene_id=NS2
KF917535	GeneWise	match	4471	6324	1048.7	+	.	Name="Flaviviridae polyprotein gene NS3";gene="Flaviviridae polyprotein gene NS3";product="nonstructural protein NS3";gene_id=NS3
KF917535	GeneWise	match	6325	6705	169.03	+	.	Name="Flaviviridae polyprotein gene NS4A";gene="Flaviviridae polyprotein gene NS4A";product="nonstructural protein NS4A";gene_id=NS4A
KF917535	GeneWise	match	6775	7533	363.99	+	.	Name="Flaviviridae polyprotein gene NS4B";gene="Flaviviridae polyprotein gene NS4B";product="nonstructural protein NS4B";gene_id=NS4B
KF917535	GeneWise	match	7534	10245	1654.5	+	.	Name="Flaviviridae polyprotein gene NS5";gene="Flaviviridae polyprotein gene NS5";product="RNA-dependent RNA polymerase NS5";gene_id=NS5
KF917535	GeneWise	mat_peptide	4	357	.	+	.	Name="Flaviviridae polyprotein gene C";codon_start=1;NCBI Feature Key=mat_peptide;gene="Flaviviridae polyprotein gene C";product="anchored capsid protein C";gene_id=C;observation="manually modified";modified by="Denis Jacob Machado"
KF917535	GeneWise	mat_peptide	358	633	.	+	.	Name="Flaviviridae polyprotein gene pr";codon_start=1;NCBI Feature Key=mat_peptide;gene="Flaviviridae polyprotein gene prE";product="peptide pr";gene_id=pr;observation="manually modified";modified by="Denis Jacob Machado"
KF917535	GeneWise	mat_peptide	634	858	.	+	.	Name="Flaviviridae polyprotein gene M";codon_start=1;NCBI Feature Key=mat_peptide;gene="Flaviviridae polyprotein gene M";product="membrane glycoprotein M";gene_id=M;observation="manually modified";modified by="Denis Jacob Machado"
KF917535	GeneWise	mat_peptide	859	2340	.	+	.	Name="Flaviviridae polyprotein gene E";codon_start=1;NCBI Feature Key=mat_peptide;gene="Flaviviridae polyprotein gene E";product="envelope protein E";gene_id=E
KF917535	GeneWise	mat_peptide	2341	3396	.	+	.	Name="Flaviviridae polyprotein gene NS1";codon_start=1;NCBI Feature Key=mat_peptide;gene="Flaviviridae polyprotein gene NS1";product="nonstructural protein NS1";gene_id=NS1
KF917535	GeneWise	mat_peptide	3397	4470	.	+	.	Name="Flaviviridae polyprotein gene NS2";codon_start=1;NCBI Feature Key=mat_peptide;gene="Flaviviridae polyprotein gene NS2";product="nonstructural protein NS2";gene_id=NS2
KF917535	GeneWise	mat_peptide	4471	6324	.	+	.	Name="Flaviviridae polyprotein gene NS3";codon_start=1;NCBI Feature Key=mat_peptide;gene="Flaviviridae polyprotein gene NS3";product="nonstructural protein NS3";gene_id=NS3
KF917535	GeneWise	mat_peptide	6325	6705	.	+	.	Name="Flaviviridae polyprotein gene NS4A";codon_start=1;NCBI Feature Key=mat_peptide;gene="Flaviviridae polyprotein gene NS4A";product="nonstructural protein NS4A";gene_id=NS4A
KF917535	GeneWise	mat_peptide	6775	7533	.	+	.	Name="Flaviviridae polyprotein gene NS4B";codon_start=1;NCBI Feature Key=mat_peptide;gene="Flaviviridae polyprotein gene NS4B";product="nonstructural protein NS4B";gene_id=NS4B
KF917535	GeneWise	mat_peptide	7534	10245	.	+	.	Name="Flaviviridae polyprotein gene NS5";codon_start=1;NCBI Feature Key=mat_peptide;gene="Flaviviridae polyprotein gene NS5";product="RNA-dependent RNA polymerase NS5";gene_id=NS5
KF917537	Geneious	mat_peptide	6736	6804	.	+	.	Name="Flaviviridae polyprotein gene 2k";NCBI Feature Key=mat_peptide;GFF Attribute=Name;=2k;NCBI Feature Key=mat_peptide;gene="Flaviviridae polyprotein gene 2k";product=2k;gene_id=2k;observation=""modified" manually";created by=User
KF917537	GeneWise	match	1	366	270.93	+	.	Name="Flaviviridae polyprotein gene C";gene="Flaviviridae polyprotein gene C";product="anchored capsid protein C";gene_id=C
KF917537	GeneWise	match	367	642	239.94	+	.	Name="Flaviviridae polyprotein gene pr";gene="Flaviviridae polyprotein gene prE";product="peptide pr";gene_id=pr
KF917537	GeneWise	match	643	867	183.85	+	.	Name="Flaviviridae polyprotein gene M";gene="Flaviviridae polyprotein gene M";product="membrane glycoprotein M";gene_id=M
KF917537	GeneWise	match	868	2370	1234.14	+	.	Name="Flaviviridae polyprotein gene E";gene="Flaviviridae polyprotein gene E";product="envelope protein E";gene_id=E
KF917537	GeneWise	match	2371	3426	905.13	+	.	Name="Flaviviridae polyprotein gene NS1";gene="Flaviviridae polyprotein gene NS1";product="nonstructural protein NS1";gene_id=NS1
KF917537	GeneWise	match	3427	4500	867.15	+	.	Name="Flaviviridae polyprotein gene NS2";gene="Flaviviridae polyprotein gene NS2";product="nonstructural protein NS2";gene_id=NS2
KF917537	GeneWise	match	4501	6357	1530.04	+	.	Name="Flaviviridae polyprotein gene NS3";gene="Flaviviridae polyprotein gene NS3";product="nonstructural protein NS3";gene_id=NS3
KF917537	GeneWise	match	6358	6735	293.35	+	.	Name="Flaviviridae polyprotein gene NS4A";gene="Flaviviridae polyprotein gene NS4A";product="nonstructural protein NS4A";gene_id=NS4A
KF917537	GeneWise	match	6805	7566	585.32	+	.	Name="Flaviviridae polyprotein gene NS4B";gene="Flaviviridae polyprotein gene NS4B";product="nonstructural protein NS4B";gene_id=NS4B
KF917537	GeneWise	match	7567	10281	2305.37	+	.	Name="Flaviviridae polyprotein gene NS5";gene="Flaviviridae polyprotein gene NS5";product="RNA-dependent RNA polymerase NS5";gene_id=NS5
KF917537	GeneWise	mat_peptide	1	366	.	+	.	Name="Flaviviridae polyprotein gene C";codon_start=1;NCBI Feature Key=mat_peptide;gene="Flaviviridae polyprotein gene C";product="anchored capsid protein C";gene_id=C
KF917537	GeneWise	mat_peptide	367	642	.	+	.	Name="Flaviviridae polyprotein gene pr";codon_start=1;NCBI Feature Key=mat_peptide;gene="Flaviviridae polyprotein gene prE";product="peptide pr";gene_id=pr
KF917537	GeneWise	mat_peptide	643	867	.	+	.	Name="Flaviviridae polyprotein gene M";codon_start=1;NCBI Feature Key=mat_peptide;gene="Flaviviridae polyprotein gene M";product="membrane glycoprotein M";gene_id=M
KF917537	GeneWise	mat_peptide	868	2370	.	+	.	Name="Flaviviridae polyprotein gene E";codon_start=1;NCBI Feature Key=mat_peptide;gene="Flaviviridae polyprotein gene E";product="envelope protein E";gene_id=E
KF917537	GeneWise	mat_peptide	2371	3426	.	+	.	Name="Flaviviridae polyprotein gene NS1";codon_start=1;NCBI Feature Key=mat_peptide;gene="Flaviviridae polyprotein gene NS1";product="nonstructural protein NS1";gene_id=NS1
KF917537	GeneWise	mat_peptide	3427	4500	.	+	.	Name="Flaviviridae polyprotein gene NS2";codon_start=1;NCBI Feature Key=mat_peptide;gene="Flaviviridae polyprotein gene NS2";product="nonstructural protein NS2";gene_id=NS2
KF917537	GeneWise	mat_peptide	4501	6357	.	+	.	Name="Flaviviridae polyprotein gene NS3";codon_start=1;NCBI Feature Key=mat_peptide;gene="Flaviviridae polyprotein gene NS3";product="nonstructural protein NS3";gene_id=NS3
KF917537	GeneWise	mat_peptide	6358	6735	.	+	.	Name="Flaviviridae polyprotein gene NS4A";codon_start=1;NCBI Feature Key=mat_peptide;gene="Flaviviridae polyprotein gene NS4A";product="nonstructural protein NS4A";gene_id=NS4A
KF917537	GeneWise	mat_peptide	6805	7566	.	+	.	Name="Flaviviridae polyprotein gene NS4B";codon_start=1;NCBI Feature Key=mat_peptide;gene="Flaviviridae polyprotein gene NS4B";product="nonstructural protein NS4B";gene_id=NS4B
KF917537	GeneWise	mat_peptide	7567	10281	.	+	.	Name="Flaviviridae polyprotein gene NS5";codon_start=1;NCBI Feature Key=mat_peptide;gene="Flaviviridae polyprotein gene NS5";product="RNA-dependent RNA polymerase NS5";gene_id=NS5
KF917538	GeneWise	match	1	375	239.25	+	.	Name="Flaviviridae polyprotein gene C";gene="Flaviviridae polyprotein gene C";product="anchored capsid protein C";gene_id=C
KF917538	GeneWise	match	376	651	219.14	+	.	Name="Flaviviridae polyprotein gene pr";gene="Flaviviridae polyprotein gene prE";product="peptide pr";gene_id=pr
KF917538	GeneWise	match	652	876	154.11	+	.	Name="Flaviviridae polyprotein gene M";gene="Flaviviridae polyprotein gene M";product="membrane glycoprotein M";gene_id=M
KF917538	GeneWise	match	877	2382	1105.91	+	.	Name="Flaviviridae polyprotein gene E";gene="Flaviviridae polyprotein gene E";product="envelope protein E";gene_id=E
KF917538	GeneWise	match	2383	3438	764.75	+	.	Name="Flaviviridae polyprotein gene NS1";gene="Flaviviridae polyprotein gene NS1";product="nonstructural protein NS1";gene_id=NS1
KF917538	GeneWise	match	3439	4512	727.75	+	.	Name="Flaviviridae polyprotein gene NS2";gene="Flaviviridae polyprotein gene NS2";product="nonstructural protein NS2";gene_id=NS2
KF917538	GeneWise	match	4513	6366	1447.59	+	.	Name="Flaviviridae polyprotein gene NS3";gene="Flaviviridae polyprotein gene NS3";product="nonstructural protein NS3";gene_id=NS3
KF917538	GeneWise	match	6367	6747	265.62	+	.	Name="Flaviviridae polyprotein gene NS4A";gene="Flaviviridae polyprotein gene NS4A";product="nonstructural protein NS4A";gene_id=NS4A
KF917538	GeneWise	match	6817	7572	533.64	+	.	Name="Flaviviridae polyprotein gene NS4B";gene="Flaviviridae polyprotein gene NS4B";product="nonstructural protein NS4B";gene_id=NS4B
KF917538	GeneWise	match	7573	10287	2097.77	+	.	Name="Flaviviridae polyprotein gene NS5";gene="Flaviviridae polyprotein gene NS5";product="RNA-dependent RNA polymerase NS5";gene_id=NS5
KF917538	GeneWise	mat_peptide	1	375	.	+	.	Name="Flaviviridae polyprotein gene C";codon_start=1;NCBI Feature Key=mat_peptide;gene="Flaviviridae polyprotein gene C";product="anchored capsid protein C";gene_id=C
KF917538	GeneWise	mat_peptide	376	651	.	+	.	Name="Flaviviridae polyprotein gene pr";codon_start=1;NCBI Feature Key=mat_peptide;gene="Flaviviridae polyprotein gene prE";product="peptide pr";gene_id=pr
KF917538	GeneWise	mat_peptide	652	876	.	+	.	Name="Flaviviridae polyprotein gene M";codon_start=1;NCBI Feature Key=mat_peptide;gene="Flaviviridae polyprotein gene M";product="membrane glycoprotein M";gene_id=M
KF917538	GeneWise	mat_peptide	877	2382	.	+	.	Name="Flaviviridae polyprotein gene E";codon_start=1;NCBI Feature Key=mat_peptide;gene="Flaviviridae polyprotein gene E";product="envelope protein E";gene_id=E
KF917538	GeneWise	mat_peptide	2383	3438	.	+	.	Name="Flaviviridae polyprotein gene NS1";codon_start=1;NCBI Feature Key=mat_peptide;gene="Flaviviridae polyprotein gene NS1";product="nonstructural protein NS1";gene_id=NS1
KF917538	GeneWise	mat_peptide	3439	4512	.	+	.	Name="Flaviviridae polyprotein gene NS2";codon_start=1;NCBI Feature Key=mat_peptide;gene="Flaviviridae polyprotein gene NS2";product="nonstructural protein NS2";gene_id=NS2
KF917538	GeneWise	mat_peptide	4513	6366	.	+	.	Name="Flaviviridae polyprotein gene NS3";codon_start=1;NCBI Feature Key=mat_peptide;gene="Flaviviridae polyprotein gene NS3";product="nonstructural protein NS3";gene_id=NS3
KF917538	GeneWise	mat_peptide	6367	6747	.	+	.	Name="Flaviviridae polyprotein gene NS4A";codon_start=1;NCBI Feature Key=mat_peptide;gene="Flaviviridae polyprotein gene NS4A";product="nonstructural protein NS4A";gene_id=NS4A
KF917538	GeneWise	mat_peptide	6817	7572	.	+	.	Name="Flaviviridae polyprotein gene NS4B";codon_start=1;NCBI Feature Key=mat_peptide;gene="Flaviviridae polyprotein gene NS4B";product="nonstructural protein NS4B";gene_id=NS4B
KF917538	GeneWise	mat_peptide	7573	10287	.	+	.	Name="Flaviviridae polyprotein gene NS5";codon_start=1;NCBI Feature Key=mat_peptide;gene="Flaviviridae polyprotein gene NS5";product="RNA-dependent RNA polymerase NS5";gene_id=NS5
KF917538	GeneWise	match	6748	6816	26.01	+	.	Name="Flaviviridae polyprotein gene 2k";gene="Flaviviridae polyprotein gene 2k";product=2k;gene_id=2k
KF917538	GeneWise	mat_peptide	6748	6816	.	+	.	Name="Flaviviridae polyprotein gene 2k";codon_start=1;NCBI Feature Key=mat_peptide;gene="Flaviviridae polyprotein gene 2k";product=2k;gene_id=2k
KF917540	GeneWise	match	1	360	196.63	+	.	Name="Flaviviridae polyprotein gene C";gene="Flaviviridae polyprotein gene C";product="anchored capsid protein C";gene_id=C;observation=""modified" manually";modified by="Denis Jacob Machado"
KF917540	GeneWise	match	361	636	205.78	+	.	Name="Flaviviridae polyprotein gene pr";gene="Flaviviridae polyprotein gene prE";product="peptide pr";gene_id=pr
KF917540	GeneWise	match	637	861	164.91	+	.	Name="Flaviviridae polyprotein gene M";gene="Flaviviridae polyprotein gene M";product="membrane glycoprotein M";gene_id=M
KF917540	GeneWise	match	862	2364	1088.2	+	.	Name="Flaviviridae polyprotein gene E";gene="Flaviviridae polyprotein gene E";product="envelope protein E";gene_id=E
KF917540	GeneWise	match	2365	3417	791.81	+	.	Name="Flaviviridae polyprotein gene NS1";gene="Flaviviridae polyprotein gene NS1";product="nonstructural protein NS1";gene_id=NS1
KF917540	GeneWise	match	3418	4479	704.86	+	.	Name="Flaviviridae polyprotein gene NS2";gene="Flaviviridae polyprotein gene NS2";product="nonstructural protein NS2";gene_id=NS2
KF917540	GeneWise	match	4480	6327	1365.87	+	.	Name="Flaviviridae polyprotein gene NS3";gene="Flaviviridae polyprotein gene NS3";product="nonstructural protein NS3";gene_id=NS3
KF917540	GeneWise	match	6328	6705	242.22	+	.	Name="Flaviviridae polyprotein gene NS4A";gene="Flaviviridae polyprotein gene NS4A";product="nonstructural protein NS4A";gene_id=NS4A
KF917540	GeneWise	match	6775	7533	534.49	+	.	Name="Flaviviridae polyprotein gene NS4B";gene="Flaviviridae polyprotein gene NS4B";product="nonstructural protein NS4B";gene_id=NS4B
KF917540	GeneWise	match	7534	10242	1967.08	+	.	Name="Flaviviridae polyprotein gene NS5";gene="Flaviviridae polyprotein gene NS5";product="RNA-dependent RNA polymerase NS5";gene_id=NS5
KF917540	GeneWise	mat_peptide	1	360	.	+	.	Name="Flaviviridae polyprotein gene C";codon_start=1;NCBI Feature Key=mat_peptide;gene="Flaviviridae polyprotein gene C";product="anchored capsid protein C";gene_id=C;observation=""modified" manually";modified by="Denis Jacob Machado"
KF917540	GeneWise	mat_peptide	361	636	.	+	.	Name="Flaviviridae polyprotein gene pr";codon_start=1;NCBI Feature Key=mat_peptide;gene="Flaviviridae polyprotein gene prE";product="peptide pr";gene_id=pr
KF917540	GeneWise	mat_peptide	637	861	.	+	.	Name="Flaviviridae polyprotein gene M";codon_start=1;NCBI Feature Key=mat_peptide;gene="Flaviviridae polyprotein gene M";product="membrane glycoprotein M";gene_id=M
KF917540	GeneWise	mat_peptide	862	2364	.	+	.	Name="Flaviviridae polyprotein gene E";codon_start=1;NCBI Feature Key=mat_peptide;gene="Flaviviridae polyprotein gene E";product="envelope protein E";gene_id=E
KF917540	GeneWise	mat_peptide	2365	3417	.	+	.	Name="Flaviviridae polyprotein gene NS1";codon_start=1;NCBI Feature Key=mat_peptide;gene="Flaviviridae polyprotein gene NS1";product="nonstructural protein NS1";gene_id=NS1
KF917540	GeneWise	mat_peptide	3418	4479	.	+	.	Name="Flaviviridae polyprotein gene NS2";codon_start=1;NCBI Feature Key=mat_peptide;gene="Flaviviridae polyprotein gene NS2";product="nonstructural protein NS2";gene_id=NS2
KF917540	GeneWise	mat_peptide	4480	6327	.	+	.	Name="Flaviviridae polyprotein gene NS3";codon_start=1;NCBI Feature Key=mat_peptide;gene="Flaviviridae polyprotein gene NS3";product="nonstructural protein NS3";gene_id=NS3
KF917540	GeneWise	mat_peptide	6328	6705	.	+	.	Name="Flaviviridae polyprotein gene NS4A";codon_start=1;NCBI Feature Key=mat_peptide;gene="Flaviviridae polyprotein gene NS4A";product="nonstructural protein NS4A";gene_id=NS4A
KF917540	GeneWise	mat_peptide	6775	7533	.	+	.	Name="Flaviviridae polyprotein gene NS4B";codon_start=1;NCBI Feature Key=mat_peptide;gene="Flaviviridae polyprotein gene NS4B";product="nonstructural protein NS4B";gene_id=NS4B
KF917540	GeneWise	mat_peptide	7534	10242	.	+	.	Name="Flaviviridae polyprotein gene NS5";codon_start=1;NCBI Feature Key=mat_peptide;gene="Flaviviridae polyprotein gene NS5";product="RNA-dependent RNA polymerase NS5";gene_id=NS5
KF917540	GeneWise	match	6706	6774	16.01	+	.	Name="Flaviviridae polyprotein gene 2k";gene="Flaviviridae polyprotein gene 2k";product=2k;gene_id=2k
KF917540	GeneWise	mat_peptide	6706	6774	.	+	.	Name="Flaviviridae polyprotein gene 2k";codon_start=1;NCBI Feature Key=mat_peptide;gene="Flaviviridae polyprotein gene 2k";product=2k;gene_id=2k
KJ469370	GeneWise	match	28	339	90.48	+	.	Name="Flaviviridae polyprotein gene C";gene="Flaviviridae polyprotein gene C";product="anchored capsid protein C";gene_id=C;observation=""modified" manually";modified by="Denis Jacob Machado"
KJ469370	GeneWise	match	340	597	119.36	+	.	Name="Flaviviridae polyprotein gene pr";gene="Flaviviridae polyprotein gene prE";product="peptide pr";gene_id=pr
KJ469370	GeneWise	match	598	822	59.19	+	.	Name="Flaviviridae polyprotein gene M";gene="Flaviviridae polyprotein gene M";product="membrane glycoprotein M";gene_id=M
KJ469370	GeneWise	match	823	2274	691.6	+	.	Name="Flaviviridae polyprotein gene E";gene="Flaviviridae polyprotein gene E";product="envelope protein E";gene_id=E
KJ469370	GeneWise	match	2275	3333	519.63	+	.	Name="Flaviviridae polyprotein gene NS1";gene="Flaviviridae polyprotein gene NS1";product="nonstructural protein NS1";gene_id=NS1
KJ469370	GeneWise	match	3334	4398	469.23	+	.	Name="Flaviviridae polyprotein gene NS2";gene="Flaviviridae polyprotein gene NS2";product="nonstructural protein NS2";gene_id=NS2
KJ469370	GeneWise	match	4399	6243	1199.25	+	.	Name="Flaviviridae polyprotein gene NS3";gene="Flaviviridae polyprotein gene NS3";product="nonstructural protein NS3";gene_id=NS3
KJ469370	GeneWise	match	6244	6606	166.84	+	.	Name="Flaviviridae polyprotein gene NS4A";gene="Flaviviridae polyprotein gene NS4A";product="nonstructural protein NS4A";gene_id=NS4A;observation=""modified" manually";modified by="Denis Jacob Machado"
KJ469370	GeneWise	match	6676	7437	367.36	+	.	Name="Flaviviridae polyprotein gene NS4B";gene="Flaviviridae polyprotein gene NS4B";product="nonstructural protein NS4B";gene_id=NS4B
KJ469370	GeneWise	match	7438	10128	1697.78	+	.	Name="Flaviviridae polyprotein gene NS5";gene="Flaviviridae polyprotein gene NS5";product="RNA-dependent RNA polymerase NS5";gene_id=NS5
KJ469370	GeneWise	mat_peptide	28	339	.	+	.	Name="Flaviviridae polyprotein gene C";codon_start=1;NCBI Feature Key=mat_peptide;gene="Flaviviridae polyprotein gene C";product="anchored capsid protein C";gene_id=C;observation=""modified" manually";modified by="Denis Jacob Machado"
KJ469370	GeneWise	mat_peptide	340	597	.	+	.	Name="Flaviviridae polyprotein gene pr";codon_start=1;NCBI Feature Key=mat_peptide;gene="Flaviviridae polyprotein gene prE";product="peptide pr";gene_id=pr
KJ469370	GeneWise	mat_peptide	598	822	.	+	.	Name="Flaviviridae polyprotein gene M";codon_start=1;NCBI Feature Key=mat_peptide;gene="Flaviviridae polyprotein gene M";product="membrane glycoprotein M";gene_id=M
KJ469370	GeneWise	mat_peptide	823	2274	.	+	.	Name="Flaviviridae polyprotein gene E";codon_start=1;NCBI Feature Key=mat_peptide;gene="Flaviviridae polyprotein gene E";product="envelope protein E";gene_id=E
KJ469370	GeneWise	mat_peptide	2275	3333	.	+	.	Name="Flaviviridae polyprotein gene NS1";codon_start=1;NCBI Feature Key=mat_peptide;gene="Flaviviridae polyprotein gene NS1";product="nonstructural protein NS1";gene_id=NS1
KJ469370	GeneWise	mat_peptide	3334	4398	.	+	.	Name="Flaviviridae polyprotein gene NS2";codon_start=1;NCBI Feature Key=mat_peptide;gene="Flaviviridae polyprotein gene NS2";product="nonstructural protein NS2";gene_id=NS2
KJ469370	GeneWise	mat_peptide	4399	6243	.	+	.	Name="Flaviviridae polyprotein gene NS3";codon_start=1;NCBI Feature Key=mat_peptide;gene="Flaviviridae polyprotein gene NS3";product="nonstructural protein NS3";gene_id=NS3
KJ469370	GeneWise	mat_peptide	6244	6606	.	+	.	Name="Flaviviridae polyprotein gene NS4A";codon_start=1;NCBI Feature Key=mat_peptide;gene="Flaviviridae polyprotein gene NS4A";product="nonstructural protein NS4A";gene_id=NS4A;observation=""modified" manually";modified by="Denis Jacob Machado"
KJ469370	GeneWise	mat_peptide	6676	7437	.	+	.	Name="Flaviviridae polyprotein gene NS4B";codon_start=1;NCBI Feature Key=mat_peptide;gene="Flaviviridae polyprotein gene NS4B";product="nonstructural protein NS4B";gene_id=NS4B
KJ469370	GeneWise	mat_peptide	7438	10128	.	+	.	Name="Flaviviridae polyprotein gene NS5";codon_start=1;NCBI Feature Key=mat_peptide;gene="Flaviviridae polyprotein gene NS5";product="RNA-dependent RNA polymerase NS5";gene_id=NS5
KJ469370	GeneWise	match	6607	6675	21.5	+	.	Name="Flaviviridae polyprotein gene 2k";gene="Flaviviridae polyprotein gene 2k";product=2k;gene_id=2k
KJ469370	GeneWise	mat_peptide	6607	6675	.	+	.	Name="Flaviviridae polyprotein gene 2k";codon_start=1;NCBI Feature Key=mat_peptide;gene="Flaviviridae polyprotein gene 2k";product=2k;gene_id=2k
KJ469372	GeneWise	match	19	327	91.99	+	.	Name="Flaviviridae polyprotein gene C";gene="Flaviviridae polyprotein gene C";product="anchored capsid protein C";gene_id=C
KJ469372	GeneWise	match	328	597	116.86	+	.	Name="Flaviviridae polyprotein gene pr";gene="Flaviviridae polyprotein gene prE";product="peptide pr";gene_id=pr;observation=""modified" manually";modified by="Denis Jacob Machado"
KJ469372	GeneWise	match	598	822	60.69	+	.	Name="Flaviviridae polyprotein gene M";gene="Flaviviridae polyprotein gene M";product="membrane glycoprotein M";gene_id=M
KJ469372	GeneWise	match	823	2274	683.1	+	.	Name="Flaviviridae polyprotein gene E";gene="Flaviviridae polyprotein gene E";product="envelope protein E";gene_id=E
KJ469372	GeneWise	match	2275	3333	519.13	+	.	Name="Flaviviridae polyprotein gene NS1";gene="Flaviviridae polyprotein gene NS1";product="nonstructural protein NS1";gene_id=NS1
KJ469372	GeneWise	match	3334	4398	457.23	+	.	Name="Flaviviridae polyprotein gene NS2";gene="Flaviviridae polyprotein gene NS2";product="nonstructural protein NS2";gene_id=NS2
KJ469372	GeneWise	match	4399	6243	1195.25	+	.	Name="Flaviviridae polyprotein gene NS3";gene="Flaviviridae polyprotein gene NS3";product="nonstructural protein NS3";gene_id=NS3
KJ469372	GeneWise	match	6244	6606	168.84	+	.	Name="Flaviviridae polyprotein gene NS4A";gene="Flaviviridae polyprotein gene NS4A";product="nonstructural protein NS4A";gene_id=NS4A;observation=""modified" manually";modified by="Denis Jacob Machado"
KJ469372	GeneWise	match	6676	7437	368.85	+	.	Name="Flaviviridae polyprotein gene NS4B";gene="Flaviviridae polyprotein gene NS4B";product="nonstructural protein NS4B";gene_id=NS4B
KJ469372	GeneWise	match	7438	10128	1688.77	+	.	Name="Flaviviridae polyprotein gene NS5";gene="Flaviviridae polyprotein gene NS5";product="RNA-dependent RNA polymerase NS5";gene_id=NS5
KJ469372	GeneWise	mat_peptide	19	327	.	+	.	Name="Flaviviridae polyprotein gene C";codon_start=1;NCBI Feature Key=mat_peptide;gene="Flaviviridae polyprotein gene C";product="anchored capsid protein C";gene_id=C
KJ469372	GeneWise	mat_peptide	328	597	.	+	.	Name="Flaviviridae polyprotein gene pr";codon_start=1;NCBI Feature Key=mat_peptide;gene="Flaviviridae polyprotein gene prE";product="peptide pr";gene_id=pr;observation=""modified" manually";modified by="Denis Jacob Machado"
KJ469372	GeneWise	mat_peptide	598	822	.	+	.	Name="Flaviviridae polyprotein gene M";codon_start=1;NCBI Feature Key=mat_peptide;gene="Flaviviridae polyprotein gene M";product="membrane glycoprotein M";gene_id=M
KJ469372	GeneWise	mat_peptide	823	2274	.	+	.	Name="Flaviviridae polyprotein gene E";codon_start=1;NCBI Feature Key=mat_peptide;gene="Flaviviridae polyprotein gene E";product="envelope protein E";gene_id=E
KJ469372	GeneWise	mat_peptide	2275	3333	.	+	.	Name="Flaviviridae polyprotein gene NS1";codon_start=1;NCBI Feature Key=mat_peptide;gene="Flaviviridae polyprotein gene NS1";product="nonstructural protein NS1";gene_id=NS1
KJ469372	GeneWise	mat_peptide	3334	4398	.	+	.	Name="Flaviviridae polyprotein gene NS2";codon_start=1;NCBI Feature Key=mat_peptide;gene="Flaviviridae polyprotein gene NS2";product="nonstructural protein NS2";gene_id=NS2
KJ469372	GeneWise	mat_peptide	4399	6243	.	+	.	Name="Flaviviridae polyprotein gene NS3";codon_start=1;NCBI Feature Key=mat_peptide;gene="Flaviviridae polyprotein gene NS3";product="nonstructural protein NS3";gene_id=NS3
KJ469372	GeneWise	mat_peptide	6244	6606	.	+	.	Name="Flaviviridae polyprotein gene NS4A";codon_start=1;NCBI Feature Key=mat_peptide;gene="Flaviviridae polyprotein gene NS4A";product="nonstructural protein NS4A";gene_id=NS4A;observation=""modified" manually";modified by="Denis Jacob Machado"
KJ469372	GeneWise	mat_peptide	6676	7437	.	+	.	Name="Flaviviridae polyprotein gene NS4B";codon_start=1;NCBI Feature Key=mat_peptide;gene="Flaviviridae polyprotein gene NS4B";product="nonstructural protein NS4B";gene_id=NS4B
KJ469372	GeneWise	mat_peptide	7438	10128	.	+	.	Name="Flaviviridae polyprotein gene NS5";codon_start=1;NCBI Feature Key=mat_peptide;gene="Flaviviridae polyprotein gene NS5";product="RNA-dependent RNA polymerase NS5";gene_id=NS5
KJ469372	GeneWise	match	6607	6675	20.5	+	.	Name="Flaviviridae polyprotein gene 2k";gene="Flaviviridae polyprotein gene 2k";product=2k;gene_id=2k
KJ469372	GeneWise	mat_peptide	6607	6675	.	+	.	Name="Flaviviridae polyprotein gene 2k";codon_start=1;NCBI Feature Key=mat_peptide;gene="Flaviviridae polyprotein gene 2k";product=2k;gene_id=2k
KM225264	GeneWise	match	45	401	246.23	+	.	Name="Flaviviridae polyprotein gene C";gene="Flaviviridae polyprotein gene C";product="anchored capsid protein C";gene_id=C
KM225264	GeneWise	match	402	677	212.29	+	.	Name="Flaviviridae polyprotein gene pr";gene="Flaviviridae polyprotein gene prE";product="peptide pr";gene_id=pr
KM225264	GeneWise	match	678	902	170.9	+	.	Name="Flaviviridae polyprotein gene M";gene="Flaviviridae polyprotein gene M";product="membrane glycoprotein M";gene_id=M
KM225264	GeneWise	match	903	2405	1180.18	+	.	Name="Flaviviridae polyprotein gene E";gene="Flaviviridae polyprotein gene E";product="envelope protein E";gene_id=E
KM225264	GeneWise	match	2406	3458	833.78	+	.	Name="Flaviviridae polyprotein gene NS1";gene="Flaviviridae polyprotein gene NS1";product="nonstructural protein NS1";gene_id=NS1
KM225264	GeneWise	match	3459	4520	783.84	+	.	Name="Flaviviridae polyprotein gene NS2";gene="Flaviviridae polyprotein gene NS2";product="nonstructural protein NS2";gene_id=NS2
KM225264	GeneWise	match	4521	6368	1466.32	+	.	Name="Flaviviridae polyprotein gene NS3";gene="Flaviviridae polyprotein gene NS3";product="nonstructural protein NS3";gene_id=NS3
KM225264	GeneWise	match	6369	6746	287.7	+	.	Name="Flaviviridae polyprotein gene NS4A";gene="Flaviviridae polyprotein gene NS4A";product="nonstructural protein NS4A";gene_id=NS4A
KM225264	GeneWise	match	6816	7565	559.37	+	.	Name="Flaviviridae polyprotein gene NS4B";gene="Flaviviridae polyprotein gene NS4B";product="nonstructural protein NS4B";gene_id=NS4B
KM225264	GeneWise	match	7566	10274	2132.02	+	.	Name="Flaviviridae polyprotein gene NS5";gene="Flaviviridae polyprotein gene NS5";product="RNA-dependent RNA polymerase NS5";gene_id=NS5
KM225264	GeneWise	mat_peptide	45	401	.	+	.	Name="Flaviviridae polyprotein gene C";codon_start=1;NCBI Feature Key=mat_peptide;gene="Flaviviridae polyprotein gene C";product="anchored capsid protein C";gene_id=C
KM225264	GeneWise	mat_peptide	402	677	.	+	.	Name="Flaviviridae polyprotein gene pr";codon_start=1;NCBI Feature Key=mat_peptide;gene="Flaviviridae polyprotein gene prE";product="peptide pr";gene_id=pr
KM225264	GeneWise	mat_peptide	678	902	.	+	.	Name="Flaviviridae polyprotein gene M";codon_start=1;NCBI Feature Key=mat_peptide;gene="Flaviviridae polyprotein gene M";product="membrane glycoprotein M";gene_id=M
KM225264	GeneWise	mat_peptide	903	2405	.	+	.	Name="Flaviviridae polyprotein gene E";codon_start=1;NCBI Feature Key=mat_peptide;gene="Flaviviridae polyprotein gene E";product="envelope protein E";gene_id=E
KM225264	GeneWise	mat_peptide	2406	3458	.	+	.	Name="Flaviviridae polyprotein gene NS1";codon_start=1;NCBI Feature Key=mat_peptide;gene="Flaviviridae polyprotein gene NS1";product="nonstructural protein NS1";gene_id=NS1
KM225264	GeneWise	mat_peptide	3459	4520	.	+	.	Name="Flaviviridae polyprotein gene NS2";codon_start=1;NCBI Feature Key=mat_peptide;gene="Flaviviridae polyprotein gene NS2";product="nonstructural protein NS2";gene_id=NS2
KM225264	GeneWise	mat_peptide	4521	6368	.	+	.	Name="Flaviviridae polyprotein gene NS3";codon_start=1;NCBI Feature Key=mat_peptide;gene="Flaviviridae polyprotein gene NS3";product="nonstructural protein NS3";gene_id=NS3
KM225264	GeneWise	mat_peptide	6369	6746	.	+	.	Name="Flaviviridae polyprotein gene NS4A";codon_start=1;NCBI Feature Key=mat_peptide;gene="Flaviviridae polyprotein gene NS4A";product="nonstructural protein NS4A";gene_id=NS4A
KM225264	GeneWise	mat_peptide	6816	7565	.	+	.	Name="Flaviviridae polyprotein gene NS4B";codon_start=1;NCBI Feature Key=mat_peptide;gene="Flaviviridae polyprotein gene NS4B";product="nonstructural protein NS4B";gene_id=NS4B
KM225264	GeneWise	mat_peptide	7566	10274	.	+	.	Name="Flaviviridae polyprotein gene NS5";codon_start=1;NCBI Feature Key=mat_peptide;gene="Flaviviridae polyprotein gene NS5";product="RNA-dependent RNA polymerase NS5";gene_id=NS5
KM225264	GeneWise	match	6747	6815	18.25	+	.	Name="Flaviviridae polyprotein gene 2k";gene="Flaviviridae polyprotein gene 2k";product=2k;gene_id=2k
KM225264	GeneWise	mat_peptide	6747	6815	.	+	.	Name="Flaviviridae polyprotein gene 2k";codon_start=1;NCBI Feature Key=mat_peptide;gene="Flaviviridae polyprotein gene 2k";product=2k;gene_id=2k
KM225265	GeneWise	match	83	436	204.3	+	.	Name="Flaviviridae polyprotein gene C";gene="Flaviviridae polyprotein gene C";product="anchored capsid protein C";gene_id=C
KM225265	GeneWise	match	443	718	203.28	+	.	Name="Flaviviridae polyprotein gene pr";gene="Flaviviridae polyprotein gene prE";product="peptide pr";gene_id=pr
KM225265	GeneWise	match	719	943	160.91	+	.	Name="Flaviviridae polyprotein gene M";gene="Flaviviridae polyprotein gene M";product="membrane glycoprotein M";gene_id=M
KM225265	GeneWise	match	944	2446	1130.18	+	.	Name="Flaviviridae polyprotein gene E";gene="Flaviviridae polyprotein gene E";product="envelope protein E";gene_id=E
KM225265	GeneWise	match	2447	3499	792.8	+	.	Name="Flaviviridae polyprotein gene NS1";gene="Flaviviridae polyprotein gene NS1";product="nonstructural protein NS1";gene_id=NS1
KM225265	GeneWise	match	3500	4561	716.85	+	.	Name="Flaviviridae polyprotein gene NS2";gene="Flaviviridae polyprotein gene NS2";product="nonstructural protein NS2";gene_id=NS2
KM225265	GeneWise	match	4562	6409	1363.85	+	.	Name="Flaviviridae polyprotein gene NS3";gene="Flaviviridae polyprotein gene NS3";product="nonstructural protein NS3";gene_id=NS3
KM225265	GeneWise	match	6410	6787	252.22	+	.	Name="Flaviviridae polyprotein gene NS4A";gene="Flaviviridae polyprotein gene NS4A";product="nonstructural protein NS4A";gene_id=NS4A
KM225265	GeneWise	match	6857	7609	548.99	+	.	Name="Flaviviridae polyprotein gene NS4B";gene="Flaviviridae polyprotein gene NS4B";product="nonstructural protein NS4B";gene_id=NS4B
KM225265	GeneWise	match	7610	10318	2012.07	+	.	Name="Flaviviridae polyprotein gene NS5";gene="Flaviviridae polyprotein gene NS5";product="RNA-dependent RNA polymerase NS5";gene_id=NS5
KM225265	GeneWise	mat_peptide	83	436	.	+	.	Name="Flaviviridae polyprotein gene C";codon_start=1;NCBI Feature Key=mat_peptide;gene="Flaviviridae polyprotein gene C";product="anchored capsid protein C";gene_id=C
KM225265	GeneWise	mat_peptide	443	718	.	+	.	Name="Flaviviridae polyprotein gene pr";codon_start=1;NCBI Feature Key=mat_peptide;gene="Flaviviridae polyprotein gene prE";product="peptide pr";gene_id=pr
KM225265	GeneWise	mat_peptide	719	943	.	+	.	Name="Flaviviridae polyprotein gene M";codon_start=1;NCBI Feature Key=mat_peptide;gene="Flaviviridae polyprotein gene M";product="membrane glycoprotein M";gene_id=M
KM225265	GeneWise	mat_peptide	944	2446	.	+	.	Name="Flaviviridae polyprotein gene E";codon_start=1;NCBI Feature Key=mat_peptide;gene="Flaviviridae polyprotein gene E";product="envelope protein E";gene_id=E
KM225265	GeneWise	mat_peptide	2447	3499	.	+	.	Name="Flaviviridae polyprotein gene NS1";codon_start=1;NCBI Feature Key=mat_peptide;gene="Flaviviridae polyprotein gene NS1";product="nonstructural protein NS1";gene_id=NS1
KM225265	GeneWise	mat_peptide	3500	4561	.	+	.	Name="Flaviviridae polyprotein gene NS2";codon_start=1;NCBI Feature Key=mat_peptide;gene="Flaviviridae polyprotein gene NS2";product="nonstructural protein NS2";gene_id=NS2
KM225265	GeneWise	mat_peptide	4562	6409	.	+	.	Name="Flaviviridae polyprotein gene NS3";codon_start=1;NCBI Feature Key=mat_peptide;gene="Flaviviridae polyprotein gene NS3";product="nonstructural protein NS3";gene_id=NS3
KM225265	GeneWise	mat_peptide	6410	6787	.	+	.	Name="Flaviviridae polyprotein gene NS4A";codon_start=1;NCBI Feature Key=mat_peptide;gene="Flaviviridae polyprotein gene NS4A";product="nonstructural protein NS4A";gene_id=NS4A
KM225265	GeneWise	mat_peptide	6857	7609	.	+	.	Name="Flaviviridae polyprotein gene NS4B";codon_start=1;NCBI Feature Key=mat_peptide;gene="Flaviviridae polyprotein gene NS4B";product="nonstructural protein NS4B";gene_id=NS4B
KM225265	GeneWise	mat_peptide	7610	10318	.	+	.	Name="Flaviviridae polyprotein gene NS5";codon_start=1;NCBI Feature Key=mat_peptide;gene="Flaviviridae polyprotein gene NS5";product="RNA-dependent RNA polymerase NS5";gene_id=NS5
KM225265	GeneWise	match	6788	6856	17.25	+	.	Name="Flaviviridae polyprotein gene 2k";gene="Flaviviridae polyprotein gene 2k";product=2k;gene_id=2k
KM225265	GeneWise	mat_peptide	6788	6856	.	+	.	Name="Flaviviridae polyprotein gene 2k";codon_start=1;NCBI Feature Key=mat_peptide;gene="Flaviviridae polyprotein gene 2k";product=2k;gene_id=2k
KT224355	GeneWise	match	95	430	268.52	+	.	Name="Flaviviridae polyprotein gene C";gene="Flaviviridae polyprotein gene C";product="anchored capsid protein C";gene_id=C
KT224355	GeneWise	match	431	709	229.35	+	.	Name="Flaviviridae polyprotein gene pr";gene="Flaviviridae polyprotein gene prE";product="peptide pr";gene_id=pr
KT224355	GeneWise	match	710	934	180.77	+	.	Name="Flaviviridae polyprotein gene M";gene="Flaviviridae polyprotein gene M";product="membrane glycoprotein M";gene_id=M
KT224355	GeneWise	match	935	2422	1228.8	+	.	Name="Flaviviridae polyprotein gene E";gene="Flaviviridae polyprotein gene E";product="envelope protein E";gene_id=E
KT224355	GeneWise	match	2423	3478	882.39	+	.	Name="Flaviviridae polyprotein gene NS1";gene="Flaviviridae polyprotein gene NS1";product="nonstructural protein NS1";gene_id=NS1
KT224355	GeneWise	match	3479	4561	840.07	+	.	Name="Flaviviridae polyprotein gene NS2";gene="Flaviviridae polyprotein gene NS2";product="nonstructural protein NS2";gene_id=NS2
KT224355	GeneWise	match	4562	6424	1539.37	+	.	Name="Flaviviridae polyprotein gene NS3";gene="Flaviviridae polyprotein gene NS3";product="nonstructural protein NS3";gene_id=NS3
KT224355	GeneWise	match	6425	6802	345.85	+	.	Name="Flaviviridae polyprotein gene NS4A";gene="Flaviviridae polyprotein gene NS4A";product="nonstructural protein NS4A";gene_id=NS4A;observation=""modified" manually";modified by="Denis Jacob Machado"
KT224355	GeneWise	match	6872	7627	590.4	+	.	Name="Flaviviridae polyprotein gene NS4B";gene="Flaviviridae polyprotein gene NS4B";product="nonstructural protein NS4B";gene_id=NS4B
KT224355	GeneWise	match	7628	10336	2246.55	+	.	Name="Flaviviridae polyprotein gene NS5";gene="Flaviviridae polyprotein gene NS5";product="RNA-dependent RNA polymerase NS5";gene_id=NS5
KT224355	GeneWise	mat_peptide	95	430	.	+	.	Name="Flaviviridae polyprotein gene C";codon_start=1;NCBI Feature Key=mat_peptide;gene="Flaviviridae polyprotein gene C";product="anchored capsid protein C";gene_id=C
KT224355	GeneWise	mat_peptide	431	709	.	+	.	Name="Flaviviridae polyprotein gene pr";codon_start=1;NCBI Feature Key=mat_peptide;gene="Flaviviridae polyprotein gene prE";product="peptide pr";gene_id=pr
KT224355	GeneWise	mat_peptide	710	934	.	+	.	Name="Flaviviridae polyprotein gene M";codon_start=1;NCBI Feature Key=mat_peptide;gene="Flaviviridae polyprotein gene M";product="membrane glycoprotein M";gene_id=M
KT224355	GeneWise	mat_peptide	935	2422	.	+	.	Name="Flaviviridae polyprotein gene E";codon_start=1;NCBI Feature Key=mat_peptide;gene="Flaviviridae polyprotein gene E";product="envelope protein E";gene_id=E
KT224355	GeneWise	mat_peptide	2423	3478	.	+	.	Name="Flaviviridae polyprotein gene NS1";codon_start=1;NCBI Feature Key=mat_peptide;gene="Flaviviridae polyprotein gene NS1";product="nonstructural protein NS1";gene_id=NS1
KT224355	GeneWise	mat_peptide	3479	4561	.	+	.	Name="Flaviviridae polyprotein gene NS2";codon_start=1;NCBI Feature Key=mat_peptide;gene="Flaviviridae polyprotein gene NS2";product="nonstructural protein NS2";gene_id=NS2
KT224355	GeneWise	mat_peptide	4562	6424	.	+	.	Name="Flaviviridae polyprotein gene NS3";codon_start=1;NCBI Feature Key=mat_peptide;gene="Flaviviridae polyprotein gene NS3";product="nonstructural protein NS3";gene_id=NS3
KT224355	GeneWise	mat_peptide	6425	6802	.	+	.	Name="Flaviviridae polyprotein gene NS4A";codon_start=1;NCBI Feature Key=mat_peptide;gene="Flaviviridae polyprotein gene NS4A";product="nonstructural protein NS4A";gene_id=NS4A;observation=""modified" manually";modified by="Denis Jacob Machado"
KT224355	GeneWise	mat_peptide	6872	7627	.	+	.	Name="Flaviviridae polyprotein gene NS4B";codon_start=1;NCBI Feature Key=mat_peptide;gene="Flaviviridae polyprotein gene NS4B";product="nonstructural protein NS4B";gene_id=NS4B
KT224355	GeneWise	mat_peptide	7628	10336	.	+	.	Name="Flaviviridae polyprotein gene NS5";codon_start=1;NCBI Feature Key=mat_peptide;gene="Flaviviridae polyprotein gene NS5";product="RNA-dependent RNA polymerase NS5";gene_id=NS5
KT224355	GeneWise	match	6803	6871	16.52	+	.	Name="Flaviviridae polyprotein gene 2k";gene="Flaviviridae polyprotein gene 2k";product=2k;gene_id=2k
KT224355	GeneWise	mat_peptide	6803	6871	.	+	.	Name="Flaviviridae polyprotein gene 2k";codon_start=1;NCBI Feature Key=mat_peptide;gene="Flaviviridae polyprotein gene 2k";product=2k;gene_id=2k
KU201526	Geneious	mat_peptide	6829	6897	.	+	.	Name="Flaviviridae polyprotein gene 2k";NCBI Feature Key=mat_peptide;GFF Attribute=Name;=2k;observation="manually annotated";NCBI Feature Key=mat_peptide;gene="Flaviviridae polyprotein gene 2k";product=2k;gene_id=2k;created by=User
KU201526	GeneWise	match	325	552	25.48	+	.	Name="Flaviviridae polyprotein gene C";gene="Flaviviridae polyprotein gene C";product="anchored capsid protein C";gene_id=C;observation="manually modified";modified by="Denis Jacob Machado"
KU201526	GeneWise	match	553	810	71.91	+	.	Name="Flaviviridae polyprotein gene pr";gene="Flaviviridae polyprotein gene prE";product="peptide pr";gene_id=pr;observation=""modified" manually";modified by="Denis Jacob Machado"
KU201526	GeneWise	match	811	996	73.38	+	.	Name="Flaviviridae polyprotein gene M";gene="Flaviviridae polyprotein gene M";product="membrane glycoprotein M";gene_id=M
KU201526	GeneWise	match	997	2292	427.5	+	.	Name="Flaviviridae polyprotein gene E";gene="Flaviviridae polyprotein gene E";product="envelope protein E";gene_id=E
KU201526	GeneWise	match	2293	3486	533.07	+	.	Name="Flaviviridae polyprotein gene NS1";gene="Flaviviridae polyprotein gene NS1";product="nonstructural protein NS1";gene_id=NS1
KU201526	GeneWise	match	3487	4614	152.72	+	.	Name="Flaviviridae polyprotein gene NS2";gene="Flaviviridae polyprotein gene NS2";product="nonstructural protein NS2";gene_id=NS2;observation=""modified" manually";modified by="Denis Jacob Machado"
KU201526	GeneWise	match	4615	6408	744.28	+	.	Name="Flaviviridae polyprotein gene NS3";gene="Flaviviridae polyprotein gene NS3";product="nonstructural protein NS3";gene_id=NS3
KU201526	GeneWise	match	6409	6828	40.42	+	.	Name="Flaviviridae polyprotein gene NS4A";gene="Flaviviridae polyprotein gene NS4A";product="nonstructural protein NS4A";gene_id=NS4A;observation="manually modified";modified by="Denis Jacob Machado"
KU201526	GeneWise	match	6898	7668	189.22	+	.	Name="Flaviviridae polyprotein gene NS4B";gene="Flaviviridae polyprotein gene NS4B";product="nonstructural protein NS4B";gene_id=NS4B
KU201526	GeneWise	match	7669	10332	1487.16	+	.	Name="Flaviviridae polyprotein gene NS5";gene="Flaviviridae polyprotein gene NS5";product="RNA-dependent RNA polymerase NS5";gene_id=NS5
KU201526	GeneWise	mat_peptide	325	552	.	+	.	Name="Flaviviridae polyprotein gene C";codon_start=1;NCBI Feature Key=mat_peptide;gene="Flaviviridae polyprotein gene C";product="anchored capsid protein C";gene_id=C;observation="manually modified";modified by="Denis Jacob Machado"
KU201526	GeneWise	mat_peptide	553	810	.	+	.	Name="Flaviviridae polyprotein gene pr";codon_start=1;NCBI Feature Key=mat_peptide;gene="Flaviviridae polyprotein gene prE";product="peptide pr";gene_id=pr;observation=""modified" manually";modified by="Denis Jacob Machado"
KU201526	GeneWise	mat_peptide	811	996	.	+	.	Name="Flaviviridae polyprotein gene M";codon_start=1;NCBI Feature Key=mat_peptide;gene="Flaviviridae polyprotein gene M";product="membrane glycoprotein M";gene_id=M
KU201526	GeneWise	mat_peptide	997	2292	.	+	.	Name="Flaviviridae polyprotein gene E";codon_start=1;NCBI Feature Key=mat_peptide;gene="Flaviviridae polyprotein gene E";product="envelope protein E";gene_id=E
KU201526	GeneWise	mat_peptide	2293	3486	.	+	.	Name="Flaviviridae polyprotein gene NS1";codon_start=1;NCBI Feature Key=mat_peptide;gene="Flaviviridae polyprotein gene NS1";product="nonstructural protein NS1";gene_id=NS1
KU201526	GeneWise	mat_peptide	3487	4614	.	+	.	Name="Flaviviridae polyprotein gene NS2";codon_start=1;NCBI Feature Key=mat_peptide;gene="Flaviviridae polyprotein gene NS2";product="nonstructural protein NS2";gene_id=NS2;observation=""modified" manually";modified by="Denis Jacob Machado"
KU201526	GeneWise	mat_peptide	4615	6408	.	+	.	Name="Flaviviridae polyprotein gene NS3";codon_start=1;NCBI Feature Key=mat_peptide;gene="Flaviviridae polyprotein gene NS3";product="nonstructural protein NS3";gene_id=NS3
KU201526	GeneWise	mat_peptide	6409	6828	.	+	.	Name="Flaviviridae polyprotein gene NS4A";codon_start=1;NCBI Feature Key=mat_peptide;gene="Flaviviridae polyprotein gene NS4A";product="nonstructural protein NS4A";gene_id=NS4A;observation="manually modified";modified by="Denis Jacob Machado"
KU201526	GeneWise	mat_peptide	6898	7668	.	+	.	Name="Flaviviridae polyprotein gene NS4B";codon_start=1;NCBI Feature Key=mat_peptide;gene="Flaviviridae polyprotein gene NS4B";product="nonstructural protein NS4B";gene_id=NS4B
KU201526	GeneWise	mat_peptide	7669	10332	.	+	.	Name="Flaviviridae polyprotein gene NS5";codon_start=1;NCBI Feature Key=mat_peptide;gene="Flaviviridae polyprotein gene NS5";product="RNA-dependent RNA polymerase NS5";gene_id=NS5
KU885457	GeneWise	match	117	452	268.4	+	.	Name="Flaviviridae polyprotein gene C";gene="Flaviviridae polyprotein gene C";product="anchored capsid protein C";gene_id=C
KU885457	GeneWise	match	453	731	231.34	+	.	Name="Flaviviridae polyprotein gene pr";gene="Flaviviridae polyprotein gene prE";product="peptide pr";gene_id=pr
KU885457	GeneWise	match	732	956	179.93	+	.	Name="Flaviviridae polyprotein gene M";gene="Flaviviridae polyprotein gene M";product="membrane glycoprotein M";gene_id=M
KU885457	GeneWise	match	957	2444	1239.17	+	.	Name="Flaviviridae polyprotein gene E";gene="Flaviviridae polyprotein gene E";product="envelope protein E";gene_id=E
KU885457	GeneWise	match	2445	3500	891.57	+	.	Name="Flaviviridae polyprotein gene NS1";gene="Flaviviridae polyprotein gene NS1";product="nonstructural protein NS1";gene_id=NS1
KU885457	GeneWise	match	3501	4583	854.69	+	.	Name="Flaviviridae polyprotein gene NS2";gene="Flaviviridae polyprotein gene NS2";product="nonstructural protein NS2";gene_id=NS2
KU885457	GeneWise	match	4584	6446	1556.26	+	.	Name="Flaviviridae polyprotein gene NS3";gene="Flaviviridae polyprotein gene NS3";product="nonstructural protein NS3";gene_id=NS3
KU885457	GeneWise	match	6447	6824	343.35	+	.	Name="Flaviviridae polyprotein gene NS4A";gene="Flaviviridae polyprotein gene NS4A";product="nonstructural protein NS4A";gene_id=NS4A;observation="manually modified";modified by="Denis Jacob Machado"
KU885457	GeneWise	match	6894	7649	596.43	+	.	Name="Flaviviridae polyprotein gene NS4B";gene="Flaviviridae polyprotein gene NS4B";product="nonstructural protein NS4B";gene_id=NS4B
KU885457	GeneWise	match	7650	10358	2272.99	+	.	Name="Flaviviridae polyprotein gene NS5";gene="Flaviviridae polyprotein gene NS5";product="RNA-dependent RNA polymerase NS5";gene_id=NS5
KU885457	GeneWise	mat_peptide	117	452	.	+	.	Name="Flaviviridae polyprotein gene C";codon_start=1;NCBI Feature Key=mat_peptide;gene="Flaviviridae polyprotein gene C";product="anchored capsid protein C";gene_id=C
KU885457	GeneWise	mat_peptide	453	731	.	+	.	Name="Flaviviridae polyprotein gene pr";codon_start=1;NCBI Feature Key=mat_peptide;gene="Flaviviridae polyprotein gene prE";product="peptide pr";gene_id=pr
KU885457	GeneWise	mat_peptide	732	956	.	+	.	Name="Flaviviridae polyprotein gene M";codon_start=1;NCBI Feature Key=mat_peptide;gene="Flaviviridae polyprotein gene M";product="membrane glycoprotein M";gene_id=M
KU885457	GeneWise	mat_peptide	957	2444	.	+	.	Name="Flaviviridae polyprotein gene E";codon_start=1;NCBI Feature Key=mat_peptide;gene="Flaviviridae polyprotein gene E";product="envelope protein E";gene_id=E
KU885457	GeneWise	mat_peptide	2445	3500	.	+	.	Name="Flaviviridae polyprotein gene NS1";codon_start=1;NCBI Feature Key=mat_peptide;gene="Flaviviridae polyprotein gene NS1";product="nonstructural protein NS1";gene_id=NS1
KU885457	GeneWise	mat_peptide	3501	4583	.	+	.	Name="Flaviviridae polyprotein gene NS2";codon_start=1;NCBI Feature Key=mat_peptide;gene="Flaviviridae polyprotein gene NS2";product="nonstructural protein NS2";gene_id=NS2
KU885457	GeneWise	mat_peptide	4584	6446	.	+	.	Name="Flaviviridae polyprotein gene NS3";codon_start=1;NCBI Feature Key=mat_peptide;gene="Flaviviridae polyprotein gene NS3";product="nonstructural protein NS3";gene_id=NS3
KU885457	GeneWise	mat_peptide	6447	6824	.	+	.	Name="Flaviviridae polyprotein gene NS4A";codon_start=1;NCBI Feature Key=mat_peptide;gene="Flaviviridae polyprotein gene NS4A";product="nonstructural protein NS4A";gene_id=NS4A;observation="manually modified";modified by="Denis Jacob Machado"
KU885457	GeneWise	mat_peptide	6894	7649	.	+	.	Name="Flaviviridae polyprotein gene NS4B";codon_start=1;NCBI Feature Key=mat_peptide;gene="Flaviviridae polyprotein gene NS4B";product="nonstructural protein NS4B";gene_id=NS4B
KU885457	GeneWise	mat_peptide	7650	10358	.	+	.	Name="Flaviviridae polyprotein gene NS5";codon_start=1;NCBI Feature Key=mat_peptide;gene="Flaviviridae polyprotein gene NS5";product="RNA-dependent RNA polymerase NS5";gene_id=NS5
KU885457	GeneWise	match	6825	6893	16.52	+	.	Name="Flaviviridae polyprotein gene 2k";gene="Flaviviridae polyprotein gene 2k";product=2k;gene_id=2k
KU885457	GeneWise	mat_peptide	6825	6893	.	+	.	Name="Flaviviridae polyprotein gene 2k";codon_start=1;NCBI Feature Key=mat_peptide;gene="Flaviviridae polyprotein gene 2k";product=2k;gene_id=2k
KX394403	GeneWise	match	75	443	274.94	+	.	Name="Flaviviridae polyprotein gene C";gene="Flaviviridae polyprotein gene C";product="anchored capsid protein C";gene_id=C
KX394403	GeneWise	match	444	719	230.84	+	.	Name="Flaviviridae polyprotein gene pr";gene="Flaviviridae polyprotein gene prE";product="peptide pr";gene_id=pr
KX394403	GeneWise	match	720	944	177.27	+	.	Name="Flaviviridae polyprotein gene M";gene="Flaviviridae polyprotein gene M";product="membrane glycoprotein M";gene_id=M
KX394403	GeneWise	match	945	2447	1201.74	+	.	Name="Flaviviridae polyprotein gene E";gene="Flaviviridae polyprotein gene E";product="envelope protein E";gene_id=E
KX394403	GeneWise	match	2448	3503	893.4	+	.	Name="Flaviviridae polyprotein gene NS1";gene="Flaviviridae polyprotein gene NS1";product="nonstructural protein NS1";gene_id=NS1
KX394403	GeneWise	match	3504	4589	865.75	+	.	Name="Flaviviridae polyprotein gene NS2";gene="Flaviviridae polyprotein gene NS2";product="nonstructural protein NS2";gene_id=NS2
KX394403	GeneWise	match	4590	6446	1536.68	+	.	Name="Flaviviridae polyprotein gene NS3";gene="Flaviviridae polyprotein gene NS3";product="nonstructural protein NS3";gene_id=NS3
KX394403	GeneWise	match	6447	6824	294.67	+	.	Name="Flaviviridae polyprotein gene NS4A";gene="Flaviviridae polyprotein gene NS4A";product="nonstructural protein NS4A";gene_id=NS4A
KX394403	GeneWise	match	6894	7658	603.55	+	.	Name="Flaviviridae polyprotein gene NS4B";gene="Flaviviridae polyprotein gene NS4B";product="nonstructural protein NS4B";gene_id=NS4B
KX394403	GeneWise	match	7659	10373	2285.61	+	.	Name="Flaviviridae polyprotein gene NS5";gene="Flaviviridae polyprotein gene NS5";product="RNA-dependent RNA polymerase NS5";gene_id=NS5
KX394403	GeneWise	mat_peptide	75	443	.	+	.	Name="Flaviviridae polyprotein gene C";codon_start=1;NCBI Feature Key=mat_peptide;gene="Flaviviridae polyprotein gene C";product="anchored capsid protein C";gene_id=C
KX394403	GeneWise	mat_peptide	444	719	.	+	.	Name="Flaviviridae polyprotein gene pr";codon_start=1;NCBI Feature Key=mat_peptide;gene="Flaviviridae polyprotein gene prE";product="peptide pr";gene_id=pr
KX394403	GeneWise	mat_peptide	720	944	.	+	.	Name="Flaviviridae polyprotein gene M";codon_start=1;NCBI Feature Key=mat_peptide;gene="Flaviviridae polyprotein gene M";product="membrane glycoprotein M";gene_id=M
KX394403	GeneWise	mat_peptide	945	2447	.	+	.	Name="Flaviviridae polyprotein gene E";codon_start=1;NCBI Feature Key=mat_peptide;gene="Flaviviridae polyprotein gene E";product="envelope protein E";gene_id=E
KX394403	GeneWise	mat_peptide	2448	3503	.	+	.	Name="Flaviviridae polyprotein gene NS1";codon_start=1;NCBI Feature Key=mat_peptide;gene="Flaviviridae polyprotein gene NS1";product="nonstructural protein NS1";gene_id=NS1
KX394403	GeneWise	mat_peptide	3504	4589	.	+	.	Name="Flaviviridae polyprotein gene NS2";codon_start=1;NCBI Feature Key=mat_peptide;gene="Flaviviridae polyprotein gene NS2";product="nonstructural protein NS2";gene_id=NS2
KX394403	GeneWise	mat_peptide	4590	6446	.	+	.	Name="Flaviviridae polyprotein gene NS3";codon_start=1;NCBI Feature Key=mat_peptide;gene="Flaviviridae polyprotein gene NS3";product="nonstructural protein NS3";gene_id=NS3
KX394403	GeneWise	mat_peptide	6447	6824	.	+	.	Name="Flaviviridae polyprotein gene NS4A";codon_start=1;NCBI Feature Key=mat_peptide;gene="Flaviviridae polyprotein gene NS4A";product="nonstructural protein NS4A";gene_id=NS4A
KX394403	GeneWise	mat_peptide	6894	7658	.	+	.	Name="Flaviviridae polyprotein gene NS4B";codon_start=1;NCBI Feature Key=mat_peptide;gene="Flaviviridae polyprotein gene NS4B";product="nonstructural protein NS4B";gene_id=NS4B
KX394403	GeneWise	mat_peptide	7659	10373	.	+	.	Name="Flaviviridae polyprotein gene NS5";codon_start=1;NCBI Feature Key=mat_peptide;gene="Flaviviridae polyprotein gene NS5";product="RNA-dependent RNA polymerase NS5";gene_id=NS5
KX394403	GeneWise	match	6825	6893	21.74	+	.	Name="Flaviviridae polyprotein gene 2k";gene="Flaviviridae polyprotein gene 2k";product=2k;gene_id=2k
KX394403	GeneWise	mat_peptide	6825	6893	.	+	.	Name="Flaviviridae polyprotein gene 2k";codon_start=1;NCBI Feature Key=mat_peptide;gene="Flaviviridae polyprotein gene 2k";product=2k;gene_id=2k
NC_000943	GeneWise	match	96	470	297.62	+	.	Name="Flaviviridae polyprotein gene C";gene="Flaviviridae polyprotein gene C";product="anchored capsid protein C";gene_id=C
NC_000943	GeneWise	match	471	746	240.7	+	.	Name="Flaviviridae polyprotein gene pr";gene="Flaviviridae polyprotein gene prE";product="peptide pr";gene_id=pr
NC_000943	GeneWise	match	747	971	182.45	+	.	Name="Flaviviridae polyprotein gene M";gene="Flaviviridae polyprotein gene M";product="membrane glycoprotein M";gene_id=M
NC_000943	GeneWise	match	972	2474	1240.79	+	.	Name="Flaviviridae polyprotein gene E";gene="Flaviviridae polyprotein gene E";product="envelope protein E";gene_id=E
NC_000943	GeneWise	match	2475	3530	900.29	+	.	Name="Flaviviridae polyprotein gene NS1";gene="Flaviviridae polyprotein gene NS1";product="nonstructural protein NS1";gene_id=NS1
NC_000943	GeneWise	match	3531	4604	861.98	+	.	Name="Flaviviridae polyprotein gene NS2";gene="Flaviviridae polyprotein gene NS2";product="nonstructural protein NS2";gene_id=NS2
NC_000943	GeneWise	match	4605	6461	1550.98	+	.	Name="Flaviviridae polyprotein gene NS3";gene="Flaviviridae polyprotein gene NS3";product="nonstructural protein NS3";gene_id=NS3
NC_000943	GeneWise	match	6462	6839	306.45	+	.	Name="Flaviviridae polyprotein gene NS4A";gene="Flaviviridae polyprotein gene NS4A";product="nonstructural protein NS4A";gene_id=NS4A
NC_000943	GeneWise	match	6909	7682	627.71	+	.	Name="Flaviviridae polyprotein gene NS4B";gene="Flaviviridae polyprotein gene NS4B";product="nonstructural protein NS4B";gene_id=NS4B
NC_000943	GeneWise	match	7683	10397	2290.85	+	.	Name="Flaviviridae polyprotein gene NS5";gene="Flaviviridae polyprotein gene NS5";product="RNA-dependent RNA polymerase NS5";gene_id=NS5
NC_000943	GeneWise	mat_peptide	96	470	.	+	.	Name="Flaviviridae polyprotein gene C";codon_start=1;NCBI Feature Key=mat_peptide;gene="Flaviviridae polyprotein gene C";product="anchored capsid protein C";gene_id=C
NC_000943	GeneWise	mat_peptide	471	746	.	+	.	Name="Flaviviridae polyprotein gene pr";codon_start=1;NCBI Feature Key=mat_peptide;gene="Flaviviridae polyprotein gene prE";product="peptide pr";gene_id=pr
NC_000943	GeneWise	mat_peptide	747	971	.	+	.	Name="Flaviviridae polyprotein gene M";codon_start=1;NCBI Feature Key=mat_peptide;gene="Flaviviridae polyprotein gene M";product="membrane glycoprotein M";gene_id=M
NC_000943	GeneWise	mat_peptide	972	2474	.	+	.	Name="Flaviviridae polyprotein gene E";codon_start=1;NCBI Feature Key=mat_peptide;gene="Flaviviridae polyprotein gene E";product="envelope protein E";gene_id=E
NC_000943	GeneWise	mat_peptide	2475	3530	.	+	.	Name="Flaviviridae polyprotein gene NS1";codon_start=1;NCBI Feature Key=mat_peptide;gene="Flaviviridae polyprotein gene NS1";product="nonstructural protein NS1";gene_id=NS1
NC_000943	GeneWise	mat_peptide	3531	4604	.	+	.	Name="Flaviviridae polyprotein gene NS2";codon_start=1;NCBI Feature Key=mat_peptide;gene="Flaviviridae polyprotein gene NS2";product="nonstructural protein NS2";gene_id=NS2
NC_000943	GeneWise	mat_peptide	4605	6461	.	+	.	Name="Flaviviridae polyprotein gene NS3";codon_start=1;NCBI Feature Key=mat_peptide;gene="Flaviviridae polyprotein gene NS3";product="nonstructural protein NS3";gene_id=NS3
NC_000943	GeneWise	mat_peptide	6462	6839	.	+	.	Name="Flaviviridae polyprotein gene NS4A";codon_start=1;NCBI Feature Key=mat_peptide;gene="Flaviviridae polyprotein gene NS4A";product="nonstructural protein NS4A";gene_id=NS4A
NC_000943	GeneWise	mat_peptide	6909	7682	.	+	.	Name="Flaviviridae polyprotein gene NS4B";codon_start=1;NCBI Feature Key=mat_peptide;gene="Flaviviridae polyprotein gene NS4B";product="nonstructural protein NS4B";gene_id=NS4B
NC_000943	GeneWise	mat_peptide	7683	10397	.	+	.	Name="Flaviviridae polyprotein gene NS5";codon_start=1;NCBI Feature Key=mat_peptide;gene="Flaviviridae polyprotein gene NS5";product="RNA-dependent RNA polymerase NS5";gene_id=NS5
NC_000943	GeneWise	match	6840	6908	18.01	+	.	Name="Flaviviridae polyprotein gene 2k";gene="Flaviviridae polyprotein gene 2k";product=2k;gene_id=2k
NC_000943	GeneWise	mat_peptide	6840	6908	.	+	.	Name="Flaviviridae polyprotein gene 2k";codon_start=1;NCBI Feature Key=mat_peptide;gene="Flaviviridae polyprotein gene 2k";product=2k;gene_id=2k
NC_001437	GeneWise	match	96	476	302.87	+	.	Name="Flaviviridae polyprotein gene C";gene="Flaviviridae polyprotein gene C";product="anchored capsid protein C";gene_id=C
NC_001437	GeneWise	match	477	752	241.55	+	.	Name="Flaviviridae polyprotein gene pr";gene="Flaviviridae polyprotein gene prE";product="peptide pr";gene_id=pr
NC_001437	GeneWise	match	753	977	183.0	+	.	Name="Flaviviridae polyprotein gene M";gene="Flaviviridae polyprotein gene M";product="membrane glycoprotein M";gene_id=M
NC_001437	GeneWise	match	978	2477	1233.99	+	.	Name="Flaviviridae polyprotein gene E";gene="Flaviviridae polyprotein gene E";product="envelope protein E";gene_id=E
NC_001437	GeneWise	match	2478	3533	910.45	+	.	Name="Flaviviridae polyprotein gene NS1";gene="Flaviviridae polyprotein gene NS1";product="nonstructural protein NS1";gene_id=NS1
NC_001437	GeneWise	match	3534	4607	864.57	+	.	Name="Flaviviridae polyprotein gene NS2";gene="Flaviviridae polyprotein gene NS2";product="nonstructural protein NS2";gene_id=NS2
NC_001437	GeneWise	match	4608	6464	1557.68	+	.	Name="Flaviviridae polyprotein gene NS3";gene="Flaviviridae polyprotein gene NS3";product="nonstructural protein NS3";gene_id=NS3
NC_001437	GeneWise	match	6465	6842	295.61	+	.	Name="Flaviviridae polyprotein gene NS4A";gene="Flaviviridae polyprotein gene NS4A";product="nonstructural protein NS4A";gene_id=NS4A
NC_001437	GeneWise	match	6912	7676	611.42	+	.	Name="Flaviviridae polyprotein gene NS4B";gene="Flaviviridae polyprotein gene NS4B";product="nonstructural protein NS4B";gene_id=NS4B
NC_001437	GeneWise	match	7677	10391	2292.28	+	.	Name="Flaviviridae polyprotein gene NS5";gene="Flaviviridae polyprotein gene NS5";product="RNA-dependent RNA polymerase NS5";gene_id=NS5
NC_001437	GeneWise	mat_peptide	96	476	.	+	.	Name="Flaviviridae polyprotein gene C";codon_start=1;NCBI Feature Key=mat_peptide;gene="Flaviviridae polyprotein gene C";product="anchored capsid protein C";gene_id=C
NC_001437	GeneWise	mat_peptide	477	752	.	+	.	Name="Flaviviridae polyprotein gene pr";codon_start=1;NCBI Feature Key=mat_peptide;gene="Flaviviridae polyprotein gene prE";product="peptide pr";gene_id=pr
NC_001437	GeneWise	mat_peptide	753	977	.	+	.	Name="Flaviviridae polyprotein gene M";codon_start=1;NCBI Feature Key=mat_peptide;gene="Flaviviridae polyprotein gene M";product="membrane glycoprotein M";gene_id=M
NC_001437	GeneWise	mat_peptide	978	2477	.	+	.	Name="Flaviviridae polyprotein gene E";codon_start=1;NCBI Feature Key=mat_peptide;gene="Flaviviridae polyprotein gene E";product="envelope protein E";gene_id=E
NC_001437	GeneWise	mat_peptide	2478	3533	.	+	.	Name="Flaviviridae polyprotein gene NS1";codon_start=1;NCBI Feature Key=mat_peptide;gene="Flaviviridae polyprotein gene NS1";product="nonstructural protein NS1";gene_id=NS1
NC_001437	GeneWise	mat_peptide	3534	4607	.	+	.	Name="Flaviviridae polyprotein gene NS2";codon_start=1;NCBI Feature Key=mat_peptide;gene="Flaviviridae polyprotein gene NS2";product="nonstructural protein NS2";gene_id=NS2
NC_001437	GeneWise	mat_peptide	4608	6464	.	+	.	Name="Flaviviridae polyprotein gene NS3";codon_start=1;NCBI Feature Key=mat_peptide;gene="Flaviviridae polyprotein gene NS3";product="nonstructural protein NS3";gene_id=NS3
NC_001437	GeneWise	mat_peptide	6465	6842	.	+	.	Name="Flaviviridae polyprotein gene NS4A";codon_start=1;NCBI Feature Key=mat_peptide;gene="Flaviviridae polyprotein gene NS4A";product="nonstructural protein NS4A";gene_id=NS4A
NC_001437	GeneWise	mat_peptide	6912	7676	.	+	.	Name="Flaviviridae polyprotein gene NS4B";codon_start=1;NCBI Feature Key=mat_peptide;gene="Flaviviridae polyprotein gene NS4B";product="nonstructural protein NS4B";gene_id=NS4B
NC_001437	GeneWise	mat_peptide	7677	10391	.	+	.	Name="Flaviviridae polyprotein gene NS5";codon_start=1;NCBI Feature Key=mat_peptide;gene="Flaviviridae polyprotein gene NS5";product="RNA-dependent RNA polymerase NS5";gene_id=NS5
NC_001437	GeneWise	match	6843	6911	20.75	+	.	Name="Flaviviridae polyprotein gene 2k";gene="Flaviviridae polyprotein gene 2k";product=2k;gene_id=2k
NC_001437	GeneWise	mat_peptide	6843	6911	.	+	.	Name="Flaviviridae polyprotein gene 2k";codon_start=1;NCBI Feature Key=mat_peptide;gene="Flaviviridae polyprotein gene 2k";product=2k;gene_id=2k
NC_001461	GeneWise	match	890	1195	242.16	+	.	Name="Flaviviridae polyprotein gene C";gene="Flaviviridae polyprotein gene C";product="anchored capsid protein C";gene_id=C
NC_001461	GeneWise	match	1877	3583	1452.66	+	.	Name="Flaviviridae polyprotein gene E";gene="Flaviviridae polyprotein gene E";product="envelope protein E";gene_id=E
NC_001461	GeneWise	match	7472	7663	153.29	+	.	Name="Flaviviridae polyprotein gene NS4A";gene="Flaviviridae polyprotein gene NS4A";product="nonstructural protein NS4A";gene_id=NS4A
NC_001461	GeneWise	match	7664	8704	824.93	+	.	Name="Flaviviridae polyprotein gene NS4B";gene="Flaviviridae polyprotein gene NS4B";product="nonstructural protein NS4B";gene_id=NS4B
NC_001461	GeneWise	mat_peptide	890	1195	.	+	.	Name="Flaviviridae polyprotein gene C";codon_start=1;NCBI Feature Key=mat_peptide;gene="Flaviviridae polyprotein gene C";product="anchored capsid protein C";gene_id=C
NC_001461	GeneWise	mat_peptide	1877	3583	.	+	.	Name="Flaviviridae polyprotein gene E";codon_start=1;NCBI Feature Key=mat_peptide;gene="Flaviviridae polyprotein gene E";product="envelope protein E";gene_id=E
NC_001461	GeneWise	mat_peptide	7472	7663	.	+	.	Name="Flaviviridae polyprotein gene NS4A";codon_start=1;NCBI Feature Key=mat_peptide;gene="Flaviviridae polyprotein gene NS4A";product="nonstructural protein NS4A";gene_id=NS4A
NC_001461	GeneWise	mat_peptide	7664	8704	.	+	.	Name="Flaviviridae polyprotein gene NS4B";codon_start=1;NCBI Feature Key=mat_peptide;gene="Flaviviridae polyprotein gene NS4B";product="nonstructural protein NS4B";gene_id=NS4B
NC_001461	Transdecoder	mat_peptide	5423	7471	.	+	.	Name="Flaviviridae polyprotein gene NS3";codon_start=1;NCBI Feature Key=mat_peptide;gene="Flaviviridae polyprotein gene NS3";product="nonstructural protein NS3";gene_id=NS3
NC_001461	Transdecoder	mat_peptide	8705	12349	.	+	.	Name="Flaviviridae polyprotein gene NS5";codon_start=1;NCBI Feature Key=mat_peptide;gene="Flaviviridae polyprotein gene NS5";product="RNA-dependent RNA polymerase NS5";gene_id=NS5
NC_001461	GeneWise	match	1196	1876	587.44	+	.	Name="Flaviviridae polyprotein gene erns";gene_id=Erns
NC_001461	GeneWise	match	386	889	433.47	+	.	Name="Flaviviridae polyprotein gene npro";gene_id=Npro
NC_001461	GeneWise	match	3584	3793	166.54	+	.	Name="Flaviviridae polyprotein gene P7";gene="Flaviviridae polyprotein gene P7";product="nonstructural protein P7";gene_id=p7
NC_001461	GeneWise	mat_peptide	1196	1876	.	+	.	Name="Flaviviridae polyprotein gene erns";codon_start=1;gene_id=Erns
NC_001461	GeneWise	mat_peptide	386	889	.	+	.	Name="Flaviviridae polyprotein gene npro";codon_start=1;gene_id=Npro
NC_001461	GeneWise	mat_peptide	3584	3793	.	+	.	Name="Flaviviridae polyprotein gene P7";codon_start=1;NCBI Feature Key=mat_peptide;gene="Flaviviridae polyprotein gene P7";product="nonstructural protein P7";gene_id=p7
NC_001474	GeneWise	match	97	438	271.96	+	.	Name="Flaviviridae polyprotein gene C";gene="Flaviviridae polyprotein gene C";product="anchored capsid protein C";gene_id=C
NC_001474	GeneWise	match	439	711	239.53	+	.	Name="Flaviviridae polyprotein gene pr";gene="Flaviviridae polyprotein gene prE";product="peptide pr";gene_id=pr
NC_001474	GeneWise	match	712	936	187.05	+	.	Name="Flaviviridae polyprotein gene M";gene="Flaviviridae polyprotein gene M";product="membrane glycoprotein M";gene_id=M
NC_001474	GeneWise	match	937	2421	1231.76	+	.	Name="Flaviviridae polyprotein gene E";gene="Flaviviridae polyprotein gene E";product="envelope protein E";gene_id=E
NC_001474	GeneWise	match	2422	3477	909.63	+	.	Name="Flaviviridae polyprotein gene NS1";gene="Flaviviridae polyprotein gene NS1";product="nonstructural protein NS1";gene_id=NS1
NC_001474	GeneWise	match	3478	4521	813.7	+	.	Name="Flaviviridae polyprotein gene NS2";gene="Flaviviridae polyprotein gene NS2";product="nonstructural protein NS2";gene_id=NS2
NC_001474	GeneWise	match	4522	6375	1542.43	+	.	Name="Flaviviridae polyprotein gene NS3";gene="Flaviviridae polyprotein gene NS3";product="nonstructural protein NS3";gene_id=NS3
NC_001474	GeneWise	match	6376	6756	305.12	+	.	Name="Flaviviridae polyprotein gene NS4A";gene="Flaviviridae polyprotein gene NS4A";product="nonstructural protein NS4A";gene_id=NS4A
NC_001474	GeneWise	match	6826	7569	600.49	+	.	Name="Flaviviridae polyprotein gene NS4B";gene="Flaviviridae polyprotein gene NS4B";product="nonstructural protein NS4B";gene_id=NS4B
NC_001474	GeneWise	match	7570	10269	2286.86	+	.	Name="Flaviviridae polyprotein gene NS5";gene="Flaviviridae polyprotein gene NS5";product="RNA-dependent RNA polymerase NS5";gene_id=NS5
NC_001474	GeneWise	mat_peptide	97	438	.	+	.	Name="Flaviviridae polyprotein gene C";codon_start=1;NCBI Feature Key=mat_peptide;gene="Flaviviridae polyprotein gene C";product="anchored capsid protein C";gene_id=C
NC_001474	GeneWise	mat_peptide	439	711	.	+	.	Name="Flaviviridae polyprotein gene pr";codon_start=1;NCBI Feature Key=mat_peptide;gene="Flaviviridae polyprotein gene prE";product="peptide pr";gene_id=pr
NC_001474	GeneWise	mat_peptide	712	936	.	+	.	Name="Flaviviridae polyprotein gene M";codon_start=1;NCBI Feature Key=mat_peptide;gene="Flaviviridae polyprotein gene M";product="membrane glycoprotein M";gene_id=M
NC_001474	GeneWise	mat_peptide	937	2421	.	+	.	Name="Flaviviridae polyprotein gene E";codon_start=1;NCBI Feature Key=mat_peptide;gene="Flaviviridae polyprotein gene E";product="envelope protein E";gene_id=E
NC_001474	GeneWise	mat_peptide	2422	3477	.	+	.	Name="Flaviviridae polyprotein gene NS1";codon_start=1;NCBI Feature Key=mat_peptide;gene="Flaviviridae polyprotein gene NS1";product="nonstructural protein NS1";gene_id=NS1
NC_001474	GeneWise	mat_peptide	3478	4521	.	+	.	Name="Flaviviridae polyprotein gene NS2";codon_start=1;NCBI Feature Key=mat_peptide;gene="Flaviviridae polyprotein gene NS2";product="nonstructural protein NS2";gene_id=NS2
NC_001474	GeneWise	mat_peptide	4522	6375	.	+	.	Name="Flaviviridae polyprotein gene NS3";codon_start=1;NCBI Feature Key=mat_peptide;gene="Flaviviridae polyprotein gene NS3";product="nonstructural protein NS3";gene_id=NS3
NC_001474	GeneWise	mat_peptide	6376	6756	.	+	.	Name="Flaviviridae polyprotein gene NS4A";codon_start=1;NCBI Feature Key=mat_peptide;gene="Flaviviridae polyprotein gene NS4A";product="nonstructural protein NS4A";gene_id=NS4A
NC_001474	GeneWise	mat_peptide	6826	7569	.	+	.	Name="Flaviviridae polyprotein gene NS4B";codon_start=1;NCBI Feature Key=mat_peptide;gene="Flaviviridae polyprotein gene NS4B";product="nonstructural protein NS4B";gene_id=NS4B
NC_001474	GeneWise	mat_peptide	7570	10269	.	+	.	Name="Flaviviridae polyprotein gene NS5";codon_start=1;NCBI Feature Key=mat_peptide;gene="Flaviviridae polyprotein gene NS5";product="RNA-dependent RNA polymerase NS5";gene_id=NS5
NC_001474	GeneWise	match	6757	6825	52.23	+	.	Name="Flaviviridae polyprotein gene 2k";gene="Flaviviridae polyprotein gene 2k";product=2k;gene_id=2k
NC_001474	GeneWise	mat_peptide	6757	6825	.	+	.	Name="Flaviviridae polyprotein gene 2k";codon_start=1;NCBI Feature Key=mat_peptide;gene="Flaviviridae polyprotein gene 2k";product=2k;gene_id=2k
NC_001475	GeneWise	match	95	436	268.17	+	.	Name="Flaviviridae polyprotein gene C";gene="Flaviviridae polyprotein gene C";product="anchored capsid protein C";gene_id=C
NC_001475	GeneWise	match	437	709	239.34	+	.	Name="Flaviviridae polyprotein gene pr";gene="Flaviviridae polyprotein gene prE";product="peptide pr";gene_id=pr
NC_001475	GeneWise	match	710	934	184.64	+	.	Name="Flaviviridae polyprotein gene M";gene="Flaviviridae polyprotein gene M";product="membrane glycoprotein M";gene_id=M
NC_001475	GeneWise	match	935	2413	1223.09	+	.	Name="Flaviviridae polyprotein gene E";gene="Flaviviridae polyprotein gene E";product="envelope protein E";gene_id=E
NC_001475	GeneWise	match	2414	3469	913.43	+	.	Name="Flaviviridae polyprotein gene NS1";gene="Flaviviridae polyprotein gene NS1";product="nonstructural protein NS1";gene_id=NS1
NC_001475	GeneWise	match	3470	4513	839.57	+	.	Name="Flaviviridae polyprotein gene NS2";gene="Flaviviridae polyprotein gene NS2";product="nonstructural protein NS2";gene_id=NS2
NC_001475	GeneWise	match	4514	6370	1544.65	+	.	Name="Flaviviridae polyprotein gene NS3";gene="Flaviviridae polyprotein gene NS3";product="nonstructural protein NS3";gene_id=NS3
NC_001475	GeneWise	match	6371	6751	302.44	+	.	Name="Flaviviridae polyprotein gene NS4A";gene="Flaviviridae polyprotein gene NS4A";product="nonstructural protein NS4A";gene_id=NS4A
NC_001475	GeneWise	match	6821	7564	593.65	+	.	Name="Flaviviridae polyprotein gene NS4B";gene="Flaviviridae polyprotein gene NS4B";product="nonstructural protein NS4B";gene_id=NS4B
NC_001475	GeneWise	match	7565	10264	2305.45	+	.	Name="Flaviviridae polyprotein gene NS5";gene="Flaviviridae polyprotein gene NS5";product="RNA-dependent RNA polymerase NS5";gene_id=NS5
NC_001475	GeneWise	mat_peptide	95	436	.	+	.	Name="Flaviviridae polyprotein gene C";codon_start=1;NCBI Feature Key=mat_peptide;gene="Flaviviridae polyprotein gene C";product="anchored capsid protein C";gene_id=C
NC_001475	GeneWise	mat_peptide	437	709	.	+	.	Name="Flaviviridae polyprotein gene pr";codon_start=1;NCBI Feature Key=mat_peptide;gene="Flaviviridae polyprotein gene prE";product="peptide pr";gene_id=pr
NC_001475	GeneWise	mat_peptide	710	934	.	+	.	Name="Flaviviridae polyprotein gene M";codon_start=1;NCBI Feature Key=mat_peptide;gene="Flaviviridae polyprotein gene M";product="membrane glycoprotein M";gene_id=M
NC_001475	GeneWise	mat_peptide	935	2413	.	+	.	Name="Flaviviridae polyprotein gene E";codon_start=1;NCBI Feature Key=mat_peptide;gene="Flaviviridae polyprotein gene E";product="envelope protein E";gene_id=E
NC_001475	GeneWise	mat_peptide	2414	3469	.	+	.	Name="Flaviviridae polyprotein gene NS1";codon_start=1;NCBI Feature Key=mat_peptide;gene="Flaviviridae polyprotein gene NS1";product="nonstructural protein NS1";gene_id=NS1
NC_001475	GeneWise	mat_peptide	3470	4513	.	+	.	Name="Flaviviridae polyprotein gene NS2";codon_start=1;NCBI Feature Key=mat_peptide;gene="Flaviviridae polyprotein gene NS2";product="nonstructural protein NS2";gene_id=NS2
NC_001475	GeneWise	mat_peptide	4514	6370	.	+	.	Name="Flaviviridae polyprotein gene NS3";codon_start=1;NCBI Feature Key=mat_peptide;gene="Flaviviridae polyprotein gene NS3";product="nonstructural protein NS3";gene_id=NS3
NC_001475	GeneWise	mat_peptide	6371	6751	.	+	.	Name="Flaviviridae polyprotein gene NS4A";codon_start=1;NCBI Feature Key=mat_peptide;gene="Flaviviridae polyprotein gene NS4A";product="nonstructural protein NS4A";gene_id=NS4A
NC_001475	GeneWise	mat_peptide	6821	7564	.	+	.	Name="Flaviviridae polyprotein gene NS4B";codon_start=1;NCBI Feature Key=mat_peptide;gene="Flaviviridae polyprotein gene NS4B";product="nonstructural protein NS4B";gene_id=NS4B
NC_001475	GeneWise	mat_peptide	7565	10264	.	+	.	Name="Flaviviridae polyprotein gene NS5";codon_start=1;NCBI Feature Key=mat_peptide;gene="Flaviviridae polyprotein gene NS5";product="RNA-dependent RNA polymerase NS5";gene_id=NS5
NC_001475	GeneWise	match	6752	6820	41.5	+	.	Name="Flaviviridae polyprotein gene 2k";gene="Flaviviridae polyprotein gene 2k";product=2k;gene_id=2k
NC_001475	GeneWise	mat_peptide	6752	6820	.	+	.	Name="Flaviviridae polyprotein gene 2k";codon_start=1;NCBI Feature Key=mat_peptide;gene="Flaviviridae polyprotein gene 2k";product=2k;gene_id=2k
NC_001477	GeneWise	match	95	436	268.75	+	.	Name="Flaviviridae polyprotein gene C";gene="Flaviviridae polyprotein gene C";product="anchored capsid protein C";gene_id=C
NC_001477	GeneWise	match	437	709	238.45	+	.	Name="Flaviviridae polyprotein gene pr";gene="Flaviviridae polyprotein gene prE";product="peptide pr";gene_id=pr
NC_001477	GeneWise	match	710	934	181.97	+	.	Name="Flaviviridae polyprotein gene M";gene="Flaviviridae polyprotein gene M";product="membrane glycoprotein M";gene_id=M
NC_001477	GeneWise	match	935	2419	1217.83	+	.	Name="Flaviviridae polyprotein gene E";gene="Flaviviridae polyprotein gene E";product="envelope protein E";gene_id=E
NC_001477	GeneWise	match	2420	3475	918.19	+	.	Name="Flaviviridae polyprotein gene NS1";gene="Flaviviridae polyprotein gene NS1";product="nonstructural protein NS1";gene_id=NS1
NC_001477	GeneWise	match	3476	4519	837.96	+	.	Name="Flaviviridae polyprotein gene NS2";gene="Flaviviridae polyprotein gene NS2";product="nonstructural protein NS2";gene_id=NS2
NC_001477	GeneWise	match	4520	6376	1542.31	+	.	Name="Flaviviridae polyprotein gene NS3";gene="Flaviviridae polyprotein gene NS3";product="nonstructural protein NS3";gene_id=NS3
NC_001477	GeneWise	match	6377	6757	302.12	+	.	Name="Flaviviridae polyprotein gene NS4A";gene="Flaviviridae polyprotein gene NS4A";product="nonstructural protein NS4A";gene_id=NS4A
NC_001477	GeneWise	match	6827	7573	602.25	+	.	Name="Flaviviridae polyprotein gene NS4B";gene="Flaviviridae polyprotein gene NS4B";product="nonstructural protein NS4B";gene_id=NS4B
NC_001477	GeneWise	match	7574	10270	2296.4	+	.	Name="Flaviviridae polyprotein gene NS5";gene="Flaviviridae polyprotein gene NS5";product="RNA-dependent RNA polymerase NS5";gene_id=NS5
NC_001477	GeneWise	mat_peptide	95	436	.	+	.	Name="Flaviviridae polyprotein gene C";codon_start=1;NCBI Feature Key=mat_peptide;gene="Flaviviridae polyprotein gene C";product="anchored capsid protein C";gene_id=C
NC_001477	GeneWise	mat_peptide	437	709	.	+	.	Name="Flaviviridae polyprotein gene pr";codon_start=1;NCBI Feature Key=mat_peptide;gene="Flaviviridae polyprotein gene prE";product="peptide pr";gene_id=pr
NC_001477	GeneWise	mat_peptide	710	934	.	+	.	Name="Flaviviridae polyprotein gene M";codon_start=1;NCBI Feature Key=mat_peptide;gene="Flaviviridae polyprotein gene M";product="membrane glycoprotein M";gene_id=M
NC_001477	GeneWise	mat_peptide	935	2419	.	+	.	Name="Flaviviridae polyprotein gene E";codon_start=1;NCBI Feature Key=mat_peptide;gene="Flaviviridae polyprotein gene E";product="envelope protein E";gene_id=E
NC_001477	GeneWise	mat_peptide	2420	3475	.	+	.	Name="Flaviviridae polyprotein gene NS1";codon_start=1;NCBI Feature Key=mat_peptide;gene="Flaviviridae polyprotein gene NS1";product="nonstructural protein NS1";gene_id=NS1
NC_001477	GeneWise	mat_peptide	3476	4519	.	+	.	Name="Flaviviridae polyprotein gene NS2";codon_start=1;NCBI Feature Key=mat_peptide;gene="Flaviviridae polyprotein gene NS2";product="nonstructural protein NS2";gene_id=NS2
NC_001477	GeneWise	mat_peptide	4520	6376	.	+	.	Name="Flaviviridae polyprotein gene NS3";codon_start=1;NCBI Feature Key=mat_peptide;gene="Flaviviridae polyprotein gene NS3";product="nonstructural protein NS3";gene_id=NS3
NC_001477	GeneWise	mat_peptide	6377	6757	.	+	.	Name="Flaviviridae polyprotein gene NS4A";codon_start=1;NCBI Feature Key=mat_peptide;gene="Flaviviridae polyprotein gene NS4A";product="nonstructural protein NS4A";gene_id=NS4A
NC_001477	GeneWise	mat_peptide	6827	7573	.	+	.	Name="Flaviviridae polyprotein gene NS4B";codon_start=1;NCBI Feature Key=mat_peptide;gene="Flaviviridae polyprotein gene NS4B";product="nonstructural protein NS4B";gene_id=NS4B
NC_001477	GeneWise	mat_peptide	7574	10270	.	+	.	Name="Flaviviridae polyprotein gene NS5";codon_start=1;NCBI Feature Key=mat_peptide;gene="Flaviviridae polyprotein gene NS5";product="RNA-dependent RNA polymerase NS5";gene_id=NS5
NC_001477	GeneWise	match	6758	6826	53.49	+	.	Name="Flaviviridae polyprotein gene 2k";gene="Flaviviridae polyprotein gene 2k";product=2k;gene_id=2k
NC_001477	GeneWise	mat_peptide	6758	6826	.	+	.	Name="Flaviviridae polyprotein gene 2k";codon_start=1;NCBI Feature Key=mat_peptide;gene="Flaviviridae polyprotein gene 2k";product=2k;gene_id=2k
NC_001563	GeneWise	match	97	465	291.4	+	.	Name="Flaviviridae polyprotein gene C";gene="Flaviviridae polyprotein gene C";product="anchored capsid protein C";gene_id=C
NC_001563	GeneWise	match	466	741	233.23	+	.	Name="Flaviviridae polyprotein gene pr";gene="Flaviviridae polyprotein gene prE";product="peptide pr";gene_id=pr
NC_001563	GeneWise	match	742	966	180.14	+	.	Name="Flaviviridae polyprotein gene M";gene="Flaviviridae polyprotein gene M";product="membrane glycoprotein M";gene_id=M
NC_001563	GeneWise	match	967	2457	1226.94	+	.	Name="Flaviviridae polyprotein gene E";gene="Flaviviridae polyprotein gene E";product="envelope protein E";gene_id=E
NC_001563	GeneWise	match	2458	3513	904.88	+	.	Name="Flaviviridae polyprotein gene NS1";gene="Flaviviridae polyprotein gene NS1";product="nonstructural protein NS1";gene_id=NS1
NC_001563	GeneWise	match	3514	4599	879.05	+	.	Name="Flaviviridae polyprotein gene NS2";gene="Flaviviridae polyprotein gene NS2";product="nonstructural protein NS2";gene_id=NS2
NC_001563	GeneWise	match	4600	6456	1554.33	+	.	Name="Flaviviridae polyprotein gene NS3";gene="Flaviviridae polyprotein gene NS3";product="nonstructural protein NS3";gene_id=NS3
NC_001563	GeneWise	match	6457	6834	299.34	+	.	Name="Flaviviridae polyprotein gene NS4A";gene="Flaviviridae polyprotein gene NS4A";product="nonstructural protein NS4A";gene_id=NS4A
NC_001563	GeneWise	match	6904	7671	618.74	+	.	Name="Flaviviridae polyprotein gene NS4B";gene="Flaviviridae polyprotein gene NS4B";product="nonstructural protein NS4B";gene_id=NS4B
NC_001563	GeneWise	match	7672	10386	2301.21	+	.	Name="Flaviviridae polyprotein gene NS5";gene="Flaviviridae polyprotein gene NS5";product="RNA-dependent RNA polymerase NS5";gene_id=NS5
NC_001563	GeneWise	mat_peptide	97	465	.	+	.	Name="Flaviviridae polyprotein gene C";codon_start=1;NCBI Feature Key=mat_peptide;gene="Flaviviridae polyprotein gene C";product="anchored capsid protein C";gene_id=C
NC_001563	GeneWise	mat_peptide	466	741	.	+	.	Name="Flaviviridae polyprotein gene pr";codon_start=1;NCBI Feature Key=mat_peptide;gene="Flaviviridae polyprotein gene prE";product="peptide pr";gene_id=pr
NC_001563	GeneWise	mat_peptide	742	966	.	+	.	Name="Flaviviridae polyprotein gene M";codon_start=1;NCBI Feature Key=mat_peptide;gene="Flaviviridae polyprotein gene M";product="membrane glycoprotein M";gene_id=M
NC_001563	GeneWise	mat_peptide	967	2457	.	+	.	Name="Flaviviridae polyprotein gene E";codon_start=1;NCBI Feature Key=mat_peptide;gene="Flaviviridae polyprotein gene E";product="envelope protein E";gene_id=E
NC_001563	GeneWise	mat_peptide	2458	3513	.	+	.	Name="Flaviviridae polyprotein gene NS1";codon_start=1;NCBI Feature Key=mat_peptide;gene="Flaviviridae polyprotein gene NS1";product="nonstructural protein NS1";gene_id=NS1
NC_001563	GeneWise	mat_peptide	3514	4599	.	+	.	Name="Flaviviridae polyprotein gene NS2";codon_start=1;NCBI Feature Key=mat_peptide;gene="Flaviviridae polyprotein gene NS2";product="nonstructural protein NS2";gene_id=NS2
NC_001563	GeneWise	mat_peptide	4600	6456	.	+	.	Name="Flaviviridae polyprotein gene NS3";codon_start=1;NCBI Feature Key=mat_peptide;gene="Flaviviridae polyprotein gene NS3";product="nonstructural protein NS3";gene_id=NS3
NC_001563	GeneWise	mat_peptide	6457	6834	.	+	.	Name="Flaviviridae polyprotein gene NS4A";codon_start=1;NCBI Feature Key=mat_peptide;gene="Flaviviridae polyprotein gene NS4A";product="nonstructural protein NS4A";gene_id=NS4A
NC_001563	GeneWise	mat_peptide	6904	7671	.	+	.	Name="Flaviviridae polyprotein gene NS4B";codon_start=1;NCBI Feature Key=mat_peptide;gene="Flaviviridae polyprotein gene NS4B";product="nonstructural protein NS4B";gene_id=NS4B
NC_001563	GeneWise	mat_peptide	7672	10386	.	+	.	Name="Flaviviridae polyprotein gene NS5";codon_start=1;NCBI Feature Key=mat_peptide;gene="Flaviviridae polyprotein gene NS5";product="RNA-dependent RNA polymerase NS5";gene_id=NS5
NC_001563	GeneWise	match	6835	6903	21.25	+	.	Name="Flaviviridae polyprotein gene 2k";gene="Flaviviridae polyprotein gene 2k";product=2k;gene_id=2k
NC_001563	GeneWise	mat_peptide	6835	6903	.	+	.	Name="Flaviviridae polyprotein gene 2k";codon_start=1;NCBI Feature Key=mat_peptide;gene="Flaviviridae polyprotein gene 2k";product=2k;gene_id=2k
NC_001564	Geneious	mat_peptide	6623	6691	.	+	.	Name="Flaviviridae polyprotein gene 2k";NCBI Feature Key=mat_peptide;GFF Attribute=Name;=2k;observation="manually annotated";NCBI Feature Key=mat_peptide;gene="Flaviviridae polyprotein gene 2k";product=2k;gene_id=2k;created by=User
NC_001564	GeneWise	match	104	511	330.85	+	.	Name="Flaviviridae polyprotein gene C";gene="Flaviviridae polyprotein gene C";product="anchored capsid protein C";gene_id=C
NC_001564	GeneWise	match	512	760	208.39	+	.	Name="Flaviviridae polyprotein gene pr";gene="Flaviviridae polyprotein gene prE";product="peptide pr";gene_id=pr
NC_001564	GeneWise	match	761	937	144.29	+	.	Name="Flaviviridae polyprotein gene M";gene="Flaviviridae polyprotein gene M";product="membrane glycoprotein M";gene_id=M
NC_001564	GeneWise	match	938	2218	1061.37	+	.	Name="Flaviviridae polyprotein gene E";gene="Flaviviridae polyprotein gene E";product="envelope protein E";gene_id=E
NC_001564	GeneWise	match	2219	3388	986.95	+	.	Name="Flaviviridae polyprotein gene NS1";gene="Flaviviridae polyprotein gene NS1";product="nonstructural protein NS1";gene_id=NS1
NC_001564	GeneWise	match	3389	4456	848.91	+	.	Name="Flaviviridae polyprotein gene NS2";gene="Flaviviridae polyprotein gene NS2";product="nonstructural protein NS2";gene_id=NS2
NC_001564	GeneWise	match	4457	6217	1471.83	+	.	Name="Flaviviridae polyprotein gene NS3";gene="Flaviviridae polyprotein gene NS3";product="nonstructural protein NS3";gene_id=NS3
NC_001564	GeneWise	match	6218	6622	336.38	+	.	Name="Flaviviridae polyprotein gene NS4A";gene="Flaviviridae polyprotein gene NS4A";product="nonstructural protein NS4A";gene_id=NS4A
NC_001564	GeneWise	match	6692	7462	644.44	+	.	Name="Flaviviridae polyprotein gene NS4B";gene="Flaviviridae polyprotein gene NS4B";product="nonstructural protein NS4B";gene_id=NS4B
NC_001564	GeneWise	match	7463	10126	2228.61	+	.	Name="Flaviviridae polyprotein gene NS5";gene="Flaviviridae polyprotein gene NS5";product="RNA-dependent RNA polymerase NS5";gene_id=NS5
NC_001564	GeneWise	mat_peptide	104	511	.	+	.	Name="Flaviviridae polyprotein gene C";codon_start=1;NCBI Feature Key=mat_peptide;gene="Flaviviridae polyprotein gene C";product="anchored capsid protein C";gene_id=C
NC_001564	GeneWise	mat_peptide	512	760	.	+	.	Name="Flaviviridae polyprotein gene pr";codon_start=1;NCBI Feature Key=mat_peptide;gene="Flaviviridae polyprotein gene prE";product="peptide pr";gene_id=pr
NC_001564	GeneWise	mat_peptide	761	937	.	+	.	Name="Flaviviridae polyprotein gene M";codon_start=1;NCBI Feature Key=mat_peptide;gene="Flaviviridae polyprotein gene M";product="membrane glycoprotein M";gene_id=M
NC_001564	GeneWise	mat_peptide	938	2218	.	+	.	Name="Flaviviridae polyprotein gene E";codon_start=1;NCBI Feature Key=mat_peptide;gene="Flaviviridae polyprotein gene E";product="envelope protein E";gene_id=E
NC_001564	GeneWise	mat_peptide	2219	3388	.	+	.	Name="Flaviviridae polyprotein gene NS1";codon_start=1;NCBI Feature Key=mat_peptide;gene="Flaviviridae polyprotein gene NS1";product="nonstructural protein NS1";gene_id=NS1
NC_001564	GeneWise	mat_peptide	3389	4456	.	+	.	Name="Flaviviridae polyprotein gene NS2";codon_start=1;NCBI Feature Key=mat_peptide;gene="Flaviviridae polyprotein gene NS2";product="nonstructural protein NS2";gene_id=NS2
NC_001564	GeneWise	mat_peptide	4457	6217	.	+	.	Name="Flaviviridae polyprotein gene NS3";codon_start=1;NCBI Feature Key=mat_peptide;gene="Flaviviridae polyprotein gene NS3";product="nonstructural protein NS3";gene_id=NS3
NC_001564	GeneWise	mat_peptide	6218	6622	.	+	.	Name="Flaviviridae polyprotein gene NS4A";codon_start=1;NCBI Feature Key=mat_peptide;gene="Flaviviridae polyprotein gene NS4A";product="nonstructural protein NS4A";gene_id=NS4A
NC_001564	GeneWise	mat_peptide	6692	7462	.	+	.	Name="Flaviviridae polyprotein gene NS4B";codon_start=1;NCBI Feature Key=mat_peptide;gene="Flaviviridae polyprotein gene NS4B";product="nonstructural protein NS4B";gene_id=NS4B
NC_001564	GeneWise	mat_peptide	7463	10126	.	+	.	Name="Flaviviridae polyprotein gene NS5";codon_start=1;NCBI Feature Key=mat_peptide;gene="Flaviviridae polyprotein gene NS5";product="RNA-dependent RNA polymerase NS5";gene_id=NS5
NC_001672	GeneWise	match	133	468	270.4	+	.	Name="Flaviviridae polyprotein gene C";gene="Flaviviridae polyprotein gene C";product="anchored capsid protein C";gene_id=C
NC_001672	GeneWise	match	469	747	233.34	+	.	Name="Flaviviridae polyprotein gene pr";gene="Flaviviridae polyprotein gene prE";product="peptide pr";gene_id=pr
NC_001672	GeneWise	match	748	972	183.93	+	.	Name="Flaviviridae polyprotein gene M";gene="Flaviviridae polyprotein gene M";product="membrane glycoprotein M";gene_id=M
NC_001672	GeneWise	match	973	2460	1239.67	+	.	Name="Flaviviridae polyprotein gene E";gene="Flaviviridae polyprotein gene E";product="envelope protein E";gene_id=E
NC_001672	GeneWise	match	2461	3516	901.57	+	.	Name="Flaviviridae polyprotein gene NS1";gene="Flaviviridae polyprotein gene NS1";product="nonstructural protein NS1";gene_id=NS1
NC_001672	GeneWise	match	3517	4599	869.19	+	.	Name="Flaviviridae polyprotein gene NS2";gene="Flaviviridae polyprotein gene NS2";product="nonstructural protein NS2";gene_id=NS2
NC_001672	GeneWise	match	4600	6462	1563.25	+	.	Name="Flaviviridae polyprotein gene NS3";gene="Flaviviridae polyprotein gene NS3";product="nonstructural protein NS3";gene_id=NS3
NC_001672	GeneWise	match	6463	6840	345.35	+	.	Name="Flaviviridae polyprotein gene NS4A";gene="Flaviviridae polyprotein gene NS4A";product="nonstructural protein NS4A";gene_id=NS4A
NC_001672	GeneWise	match	6910	7664	610.42	+	.	Name="Flaviviridae polyprotein gene NS4B";gene="Flaviviridae polyprotein gene NS4B";product="nonstructural protein NS4B";gene_id=NS4B
NC_001672	GeneWise	match	7665	10373	2291.98	+	.	Name="Flaviviridae polyprotein gene NS5";gene="Flaviviridae polyprotein gene NS5";product="RNA-dependent RNA polymerase NS5";gene_id=NS5
NC_001672	GeneWise	mat_peptide	133	468	.	+	.	Name="Flaviviridae polyprotein gene C";codon_start=1;NCBI Feature Key=mat_peptide;gene="Flaviviridae polyprotein gene C";product="anchored capsid protein C";gene_id=C
NC_001672	GeneWise	mat_peptide	469	747	.	+	.	Name="Flaviviridae polyprotein gene pr";codon_start=1;NCBI Feature Key=mat_peptide;gene="Flaviviridae polyprotein gene prE";product="peptide pr";gene_id=pr
NC_001672	GeneWise	mat_peptide	748	972	.	+	.	Name="Flaviviridae polyprotein gene M";codon_start=1;NCBI Feature Key=mat_peptide;gene="Flaviviridae polyprotein gene M";product="membrane glycoprotein M";gene_id=M
NC_001672	GeneWise	mat_peptide	973	2460	.	+	.	Name="Flaviviridae polyprotein gene E";codon_start=1;NCBI Feature Key=mat_peptide;gene="Flaviviridae polyprotein gene E";product="envelope protein E";gene_id=E
NC_001672	GeneWise	mat_peptide	2461	3516	.	+	.	Name="Flaviviridae polyprotein gene NS1";codon_start=1;NCBI Feature Key=mat_peptide;gene="Flaviviridae polyprotein gene NS1";product="nonstructural protein NS1";gene_id=NS1
NC_001672	GeneWise	mat_peptide	3517	4599	.	+	.	Name="Flaviviridae polyprotein gene NS2";codon_start=1;NCBI Feature Key=mat_peptide;gene="Flaviviridae polyprotein gene NS2";product="nonstructural protein NS2";gene_id=NS2
NC_001672	GeneWise	mat_peptide	4600	6462	.	+	.	Name="Flaviviridae polyprotein gene NS3";codon_start=1;NCBI Feature Key=mat_peptide;gene="Flaviviridae polyprotein gene NS3";product="nonstructural protein NS3";gene_id=NS3
NC_001672	GeneWise	mat_peptide	6463	6840	.	+	.	Name="Flaviviridae polyprotein gene NS4A";codon_start=1;NCBI Feature Key=mat_peptide;gene="Flaviviridae polyprotein gene NS4A";product="nonstructural protein NS4A";gene_id=NS4A
NC_001672	GeneWise	mat_peptide	6910	7664	.	+	.	Name="Flaviviridae polyprotein gene NS4B";codon_start=1;NCBI Feature Key=mat_peptide;gene="Flaviviridae polyprotein gene NS4B";product="nonstructural protein NS4B";gene_id=NS4B
NC_001672	GeneWise	mat_peptide	7665	10373	.	+	.	Name="Flaviviridae polyprotein gene NS5";codon_start=1;NCBI Feature Key=mat_peptide;gene="Flaviviridae polyprotein gene NS5";product="RNA-dependent RNA polymerase NS5";gene_id=NS5
NC_001672	GeneWise	match	6841	6909	16.52	+	.	Name="Flaviviridae polyprotein gene 2k";gene="Flaviviridae polyprotein gene 2k";product=2k;gene_id=2k
NC_001672	GeneWise	mat_peptide	6841	6909	.	+	.	Name="Flaviviridae polyprotein gene 2k";codon_start=1;NCBI Feature Key=mat_peptide;gene="Flaviviridae polyprotein gene 2k";product=2k;gene_id=2k
NC_001809	GeneWise	match	130	465	271.52	+	.	Name="Flaviviridae polyprotein gene C";gene="Flaviviridae polyprotein gene C";product="anchored capsid protein C";gene_id=C
NC_001809	GeneWise	match	466	744	233.78	+	.	Name="Flaviviridae polyprotein gene pr";gene="Flaviviridae polyprotein gene prE";product="peptide pr";gene_id=pr
NC_001809	GeneWise	match	745	969	182.27	+	.	Name="Flaviviridae polyprotein gene M";gene="Flaviviridae polyprotein gene M";product="membrane glycoprotein M";gene_id=M
NC_001809	GeneWise	match	970	2457	1242.29	+	.	Name="Flaviviridae polyprotein gene E";gene="Flaviviridae polyprotein gene E";product="envelope protein E";gene_id=E
NC_001809	GeneWise	match	2458	3513	901.88	+	.	Name="Flaviviridae polyprotein gene NS1";gene="Flaviviridae polyprotein gene NS1";product="nonstructural protein NS1";gene_id=NS1
NC_001809	GeneWise	match	3514	4596	868.05	+	.	Name="Flaviviridae polyprotein gene NS2";gene="Flaviviridae polyprotein gene NS2";product="nonstructural protein NS2";gene_id=NS2
NC_001809	GeneWise	match	4597	6459	1563.78	+	.	Name="Flaviviridae polyprotein gene NS3";gene="Flaviviridae polyprotein gene NS3";product="nonstructural protein NS3";gene_id=NS3
NC_001809	GeneWise	match	6460	6837	349.85	+	.	Name="Flaviviridae polyprotein gene NS4A";gene="Flaviviridae polyprotein gene NS4A";product="nonstructural protein NS4A";gene_id=NS4A
NC_001809	GeneWise	match	6907	7662	612.39	+	.	Name="Flaviviridae polyprotein gene NS4B";gene="Flaviviridae polyprotein gene NS4B";product="nonstructural protein NS4B";gene_id=NS4B
NC_001809	GeneWise	match	7663	10371	2297.62	+	.	Name="Flaviviridae polyprotein gene NS5";gene="Flaviviridae polyprotein gene NS5";product="RNA-dependent RNA polymerase NS5";gene_id=NS5
NC_001809	GeneWise	mat_peptide	130	465	.	+	.	Name="Flaviviridae polyprotein gene C";codon_start=1;NCBI Feature Key=mat_peptide;gene="Flaviviridae polyprotein gene C";product="anchored capsid protein C";gene_id=C
NC_001809	GeneWise	mat_peptide	466	744	.	+	.	Name="Flaviviridae polyprotein gene pr";codon_start=1;NCBI Feature Key=mat_peptide;gene="Flaviviridae polyprotein gene prE";product="peptide pr";gene_id=pr
NC_001809	GeneWise	mat_peptide	745	969	.	+	.	Name="Flaviviridae polyprotein gene M";codon_start=1;NCBI Feature Key=mat_peptide;gene="Flaviviridae polyprotein gene M";product="membrane glycoprotein M";gene_id=M
NC_001809	GeneWise	mat_peptide	970	2457	.	+	.	Name="Flaviviridae polyprotein gene E";codon_start=1;NCBI Feature Key=mat_peptide;gene="Flaviviridae polyprotein gene E";product="envelope protein E";gene_id=E
NC_001809	GeneWise	mat_peptide	2458	3513	.	+	.	Name="Flaviviridae polyprotein gene NS1";codon_start=1;NCBI Feature Key=mat_peptide;gene="Flaviviridae polyprotein gene NS1";product="nonstructural protein NS1";gene_id=NS1
NC_001809	GeneWise	mat_peptide	3514	4596	.	+	.	Name="Flaviviridae polyprotein gene NS2";codon_start=1;NCBI Feature Key=mat_peptide;gene="Flaviviridae polyprotein gene NS2";product="nonstructural protein NS2";gene_id=NS2
NC_001809	GeneWise	mat_peptide	4597	6459	.	+	.	Name="Flaviviridae polyprotein gene NS3";codon_start=1;NCBI Feature Key=mat_peptide;gene="Flaviviridae polyprotein gene NS3";product="nonstructural protein NS3";gene_id=NS3
NC_001809	GeneWise	mat_peptide	6460	6837	.	+	.	Name="Flaviviridae polyprotein gene NS4A";codon_start=1;NCBI Feature Key=mat_peptide;gene="Flaviviridae polyprotein gene NS4A";product="nonstructural protein NS4A";gene_id=NS4A
NC_001809	GeneWise	mat_peptide	6907	7662	.	+	.	Name="Flaviviridae polyprotein gene NS4B";codon_start=1;NCBI Feature Key=mat_peptide;gene="Flaviviridae polyprotein gene NS4B";product="nonstructural protein NS4B";gene_id=NS4B
NC_001809	GeneWise	mat_peptide	7663	10371	.	+	.	Name="Flaviviridae polyprotein gene NS5";codon_start=1;NCBI Feature Key=mat_peptide;gene="Flaviviridae polyprotein gene NS5";product="RNA-dependent RNA polymerase NS5";gene_id=NS5
NC_001809	GeneWise	match	6838	6906	16.52	+	.	Name="Flaviviridae polyprotein gene 2k";gene="Flaviviridae polyprotein gene 2k";product=2k;gene_id=2k
NC_001809	GeneWise	mat_peptide	6838	6906	.	+	.	Name="Flaviviridae polyprotein gene 2k";codon_start=1;NCBI Feature Key=mat_peptide;gene="Flaviviridae polyprotein gene 2k";product=2k;gene_id=2k
NC_002031	GeneWise	match	119	481	286.95	+	.	Name="Flaviviridae polyprotein gene C";gene="Flaviviridae polyprotein gene C";product="anchored capsid protein C";gene_id=C
NC_002031	GeneWise	match	482	748	234.35	+	.	Name="Flaviviridae polyprotein gene pr";gene="Flaviviridae polyprotein gene prE";product="peptide pr";gene_id=pr
NC_002031	GeneWise	match	749	973	184.6	+	.	Name="Flaviviridae polyprotein gene M";gene="Flaviviridae polyprotein gene M";product="membrane glycoprotein M";gene_id=M
NC_002031	GeneWise	match	974	2452	1225.49	+	.	Name="Flaviviridae polyprotein gene E";gene="Flaviviridae polyprotein gene E";product="envelope protein E";gene_id=E
NC_002031	GeneWise	match	2453	3508	920.07	+	.	Name="Flaviviridae polyprotein gene NS1";gene="Flaviviridae polyprotein gene NS1";product="nonstructural protein NS1";gene_id=NS1
NC_002031	GeneWise	match	3509	4570	834.57	+	.	Name="Flaviviridae polyprotein gene NS2";gene="Flaviviridae polyprotein gene NS2";product="nonstructural protein NS2";gene_id=NS2
NC_002031	GeneWise	match	4571	6439	1552.1	+	.	Name="Flaviviridae polyprotein gene NS3";gene="Flaviviridae polyprotein gene NS3";product="nonstructural protein NS3";gene_id=NS3
NC_002031	GeneWise	match	6440	6817	299.35	+	.	Name="Flaviviridae polyprotein gene NS4A";gene="Flaviviridae polyprotein gene NS4A";product="nonstructural protein NS4A";gene_id=NS4A
NC_002031	GeneWise	match	6887	7636	616.96	+	.	Name="Flaviviridae polyprotein gene NS4B";gene="Flaviviridae polyprotein gene NS4B";product="nonstructural protein NS4B";gene_id=NS4B
NC_002031	GeneWise	match	7637	10351	2293.8	+	.	Name="Flaviviridae polyprotein gene NS5";gene="Flaviviridae polyprotein gene NS5";product="RNA-dependent RNA polymerase NS5";gene_id=NS5
NC_002031	GeneWise	mat_peptide	119	481	.	+	.	Name="Flaviviridae polyprotein gene C";codon_start=1;NCBI Feature Key=mat_peptide;gene="Flaviviridae polyprotein gene C";product="anchored capsid protein C";gene_id=C
NC_002031	GeneWise	mat_peptide	482	748	.	+	.	Name="Flaviviridae polyprotein gene pr";codon_start=1;NCBI Feature Key=mat_peptide;gene="Flaviviridae polyprotein gene prE";product="peptide pr";gene_id=pr
NC_002031	GeneWise	mat_peptide	749	973	.	+	.	Name="Flaviviridae polyprotein gene M";codon_start=1;NCBI Feature Key=mat_peptide;gene="Flaviviridae polyprotein gene M";product="membrane glycoprotein M";gene_id=M
NC_002031	GeneWise	mat_peptide	974	2452	.	+	.	Name="Flaviviridae polyprotein gene E";codon_start=1;NCBI Feature Key=mat_peptide;gene="Flaviviridae polyprotein gene E";product="envelope protein E";gene_id=E
NC_002031	GeneWise	mat_peptide	2453	3508	.	+	.	Name="Flaviviridae polyprotein gene NS1";codon_start=1;NCBI Feature Key=mat_peptide;gene="Flaviviridae polyprotein gene NS1";product="nonstructural protein NS1";gene_id=NS1
NC_002031	GeneWise	mat_peptide	3509	4570	.	+	.	Name="Flaviviridae polyprotein gene NS2";codon_start=1;NCBI Feature Key=mat_peptide;gene="Flaviviridae polyprotein gene NS2";product="nonstructural protein NS2";gene_id=NS2
NC_002031	GeneWise	mat_peptide	4571	6439	.	+	.	Name="Flaviviridae polyprotein gene NS3";codon_start=1;NCBI Feature Key=mat_peptide;gene="Flaviviridae polyprotein gene NS3";product="nonstructural protein NS3";gene_id=NS3
NC_002031	GeneWise	mat_peptide	6440	6817	.	+	.	Name="Flaviviridae polyprotein gene NS4A";codon_start=1;NCBI Feature Key=mat_peptide;gene="Flaviviridae polyprotein gene NS4A";product="nonstructural protein NS4A";gene_id=NS4A
NC_002031	GeneWise	mat_peptide	6887	7636	.	+	.	Name="Flaviviridae polyprotein gene NS4B";codon_start=1;NCBI Feature Key=mat_peptide;gene="Flaviviridae polyprotein gene NS4B";product="nonstructural protein NS4B";gene_id=NS4B
NC_002031	GeneWise	mat_peptide	7637	10351	.	+	.	Name="Flaviviridae polyprotein gene NS5";codon_start=1;NCBI Feature Key=mat_peptide;gene="Flaviviridae polyprotein gene NS5";product="RNA-dependent RNA polymerase NS5";gene_id=NS5
NC_002031	GeneWise	match	6818	6886	30.5	+	.	Name="Flaviviridae polyprotein gene 2k";gene="Flaviviridae polyprotein gene 2k";product=2k;gene_id=2k
NC_002031	GeneWise	mat_peptide	6818	6886	.	+	.	Name="Flaviviridae polyprotein gene 2k";codon_start=1;NCBI Feature Key=mat_peptide;gene="Flaviviridae polyprotein gene 2k";product=2k;gene_id=2k
NC_002032	GeneWise	match	860	1165	241.52	+	.	Name="Flaviviridae polyprotein gene C";gene="Flaviviridae polyprotein gene C";product="anchored capsid protein C";gene_id=C
NC_002032	GeneWise	match	1847	3547	1457.14	+	.	Name="Flaviviridae polyprotein gene E";gene="Flaviviridae polyprotein gene E";product="envelope protein E";gene_id=E
NC_002032	GeneWise	match	7166	7357	156.88	+	.	Name="Flaviviridae polyprotein gene NS4A";gene="Flaviviridae polyprotein gene NS4A";product="nonstructural protein NS4A";gene_id=NS4A
NC_002032	GeneWise	match	7358	8398	820.57	+	.	Name="Flaviviridae polyprotein gene NS4B";gene="Flaviviridae polyprotein gene NS4B";product="nonstructural protein NS4B";gene_id=NS4B
NC_002032	GeneWise	mat_peptide	860	1165	.	+	.	Name="Flaviviridae polyprotein gene C";codon_start=1;NCBI Feature Key=mat_peptide;gene="Flaviviridae polyprotein gene C";product="anchored capsid protein C";gene_id=C
NC_002032	GeneWise	mat_peptide	1847	3547	.	+	.	Name="Flaviviridae polyprotein gene E";codon_start=1;NCBI Feature Key=mat_peptide;gene="Flaviviridae polyprotein gene E";product="envelope protein E";gene_id=E
NC_002032	GeneWise	mat_peptide	7166	7357	.	+	.	Name="Flaviviridae polyprotein gene NS4A";codon_start=1;NCBI Feature Key=mat_peptide;gene="Flaviviridae polyprotein gene NS4A";product="nonstructural protein NS4A";gene_id=NS4A
NC_002032	GeneWise	mat_peptide	7358	8398	.	+	.	Name="Flaviviridae polyprotein gene NS4B";codon_start=1;NCBI Feature Key=mat_peptide;gene="Flaviviridae polyprotein gene NS4B";product="nonstructural protein NS4B";gene_id=NS4B
NC_002032	Transdecoder	mat_peptide	5117	7165	.	+	.	Name="Flaviviridae polyprotein gene NS3";codon_start=1;NCBI Feature Key=mat_peptide;gene="Flaviviridae polyprotein gene NS3";product="nonstructural protein NS3";gene_id=NS3
NC_002032	Transdecoder	mat_peptide	8399	12046	.	+	.	Name="Flaviviridae polyprotein gene NS5";codon_start=1;NCBI Feature Key=mat_peptide;gene="Flaviviridae polyprotein gene NS5";product="RNA-dependent RNA polymerase NS5";gene_id=NS5
NC_002032	GeneWise	match	1166	1846	591.49	+	.	Name="Flaviviridae polyprotein gene erns";gene_id=Erns
NC_002032	GeneWise	match	356	859	431.37	+	.	Name="Flaviviridae polyprotein gene npro";gene_id=Npro
NC_002032	GeneWise	match	3548	3757	165.47	+	.	Name="Flaviviridae polyprotein gene P7";gene="Flaviviridae polyprotein gene P7";product="nonstructural protein P7";gene_id=p7
NC_002032	GeneWise	mat_peptide	1166	1846	.	+	.	Name="Flaviviridae polyprotein gene erns";codon_start=1;gene_id=Erns
NC_002032	GeneWise	mat_peptide	356	859	.	+	.	Name="Flaviviridae polyprotein gene npro";codon_start=1;gene_id=Npro
NC_002032	GeneWise	mat_peptide	3548	3757	.	+	.	Name="Flaviviridae polyprotein gene P7";codon_start=1;NCBI Feature Key=mat_peptide;gene="Flaviviridae polyprotein gene P7";product="nonstructural protein P7";gene_id=p7
NC_002640	GeneWise	match	102	440	271.09	+	.	Name="Flaviviridae polyprotein gene C";gene="Flaviviridae polyprotein gene C";product="anchored capsid protein C";gene_id=C
NC_002640	GeneWise	match	441	713	235.72	+	.	Name="Flaviviridae polyprotein gene pr";gene="Flaviviridae polyprotein gene prE";product="peptide pr";gene_id=pr
NC_002640	GeneWise	match	714	938	187.05	+	.	Name="Flaviviridae polyprotein gene M";gene="Flaviviridae polyprotein gene M";product="membrane glycoprotein M";gene_id=M
NC_002640	GeneWise	match	939	2423	1235.62	+	.	Name="Flaviviridae polyprotein gene E";gene="Flaviviridae polyprotein gene E";product="envelope protein E";gene_id=E
NC_002640	GeneWise	match	2424	3479	912.08	+	.	Name="Flaviviridae polyprotein gene NS1";gene="Flaviviridae polyprotein gene NS1";product="nonstructural protein NS1";gene_id=NS1
NC_002640	GeneWise	match	3480	4523	827.51	+	.	Name="Flaviviridae polyprotein gene NS2";gene="Flaviviridae polyprotein gene NS2";product="nonstructural protein NS2";gene_id=NS2
NC_002640	GeneWise	match	4524	6377	1545.46	+	.	Name="Flaviviridae polyprotein gene NS3";gene="Flaviviridae polyprotein gene NS3";product="nonstructural protein NS3";gene_id=NS3
NC_002640	GeneWise	match	6378	6758	297.36	+	.	Name="Flaviviridae polyprotein gene NS4A";gene="Flaviviridae polyprotein gene NS4A";product="nonstructural protein NS4A";gene_id=NS4A
NC_002640	GeneWise	match	6828	7562	595.43	+	.	Name="Flaviviridae polyprotein gene NS4B";gene="Flaviviridae polyprotein gene NS4B";product="nonstructural protein NS4B";gene_id=NS4B
NC_002640	GeneWise	match	7563	10262	2288.9	+	.	Name="Flaviviridae polyprotein gene NS5";gene="Flaviviridae polyprotein gene NS5";product="RNA-dependent RNA polymerase NS5";gene_id=NS5
NC_002640	GeneWise	mat_peptide	102	440	.	+	.	Name="Flaviviridae polyprotein gene C";codon_start=1;NCBI Feature Key=mat_peptide;gene="Flaviviridae polyprotein gene C";product="anchored capsid protein C";gene_id=C
NC_002640	GeneWise	mat_peptide	441	713	.	+	.	Name="Flaviviridae polyprotein gene pr";codon_start=1;NCBI Feature Key=mat_peptide;gene="Flaviviridae polyprotein gene prE";product="peptide pr";gene_id=pr
NC_002640	GeneWise	mat_peptide	714	938	.	+	.	Name="Flaviviridae polyprotein gene M";codon_start=1;NCBI Feature Key=mat_peptide;gene="Flaviviridae polyprotein gene M";product="membrane glycoprotein M";gene_id=M
NC_002640	GeneWise	mat_peptide	939	2423	.	+	.	Name="Flaviviridae polyprotein gene E";codon_start=1;NCBI Feature Key=mat_peptide;gene="Flaviviridae polyprotein gene E";product="envelope protein E";gene_id=E
NC_002640	GeneWise	mat_peptide	2424	3479	.	+	.	Name="Flaviviridae polyprotein gene NS1";codon_start=1;NCBI Feature Key=mat_peptide;gene="Flaviviridae polyprotein gene NS1";product="nonstructural protein NS1";gene_id=NS1
NC_002640	GeneWise	mat_peptide	3480	4523	.	+	.	Name="Flaviviridae polyprotein gene NS2";codon_start=1;NCBI Feature Key=mat_peptide;gene="Flaviviridae polyprotein gene NS2";product="nonstructural protein NS2";gene_id=NS2
NC_002640	GeneWise	mat_peptide	4524	6377	.	+	.	Name="Flaviviridae polyprotein gene NS3";codon_start=1;NCBI Feature Key=mat_peptide;gene="Flaviviridae polyprotein gene NS3";product="nonstructural protein NS3";gene_id=NS3
NC_002640	GeneWise	mat_peptide	6378	6758	.	+	.	Name="Flaviviridae polyprotein gene NS4A";codon_start=1;NCBI Feature Key=mat_peptide;gene="Flaviviridae polyprotein gene NS4A";product="nonstructural protein NS4A";gene_id=NS4A
NC_002640	GeneWise	mat_peptide	6828	7562	.	+	.	Name="Flaviviridae polyprotein gene NS4B";codon_start=1;NCBI Feature Key=mat_peptide;gene="Flaviviridae polyprotein gene NS4B";product="nonstructural protein NS4B";gene_id=NS4B
NC_002640	GeneWise	mat_peptide	7563	10262	.	+	.	Name="Flaviviridae polyprotein gene NS5";codon_start=1;NCBI Feature Key=mat_peptide;gene="Flaviviridae polyprotein gene NS5";product="RNA-dependent RNA polymerase NS5";gene_id=NS5
NC_002640	GeneWise	match	6759	6827	34.25	+	.	Name="Flaviviridae polyprotein gene 2k";gene="Flaviviridae polyprotein gene 2k";product=2k;gene_id=2k
NC_002640	GeneWise	mat_peptide	6759	6827	.	+	.	Name="Flaviviridae polyprotein gene 2k";codon_start=1;NCBI Feature Key=mat_peptide;gene="Flaviviridae polyprotein gene 2k";product=2k;gene_id=2k
NC_002657	GeneWise	match	878	1174	237.63	+	.	Name="Flaviviridae polyprotein gene C";gene="Flaviviridae polyprotein gene C";product="anchored capsid protein C";gene_id=C
NC_002657	GeneWise	match	1856	3559	1443.31	+	.	Name="Flaviviridae polyprotein gene E";gene="Flaviviridae polyprotein gene E";product="envelope protein E";gene_id=E
NC_002657	GeneWise	match	7190	7381	153.31	+	.	Name="Flaviviridae polyprotein gene NS4A";gene="Flaviviridae polyprotein gene NS4A";product="nonstructural protein NS4A";gene_id=NS4A
NC_002657	GeneWise	match	7382	8422	822.48	+	.	Name="Flaviviridae polyprotein gene NS4B";gene="Flaviviridae polyprotein gene NS4B";product="nonstructural protein NS4B";gene_id=NS4B
NC_002657	GeneWise	mat_peptide	878	1174	.	+	.	Name="Flaviviridae polyprotein gene C";codon_start=1;NCBI Feature Key=mat_peptide;gene="Flaviviridae polyprotein gene C";product="anchored capsid protein C";gene_id=C
NC_002657	GeneWise	mat_peptide	1856	3559	.	+	.	Name="Flaviviridae polyprotein gene E";codon_start=1;NCBI Feature Key=mat_peptide;gene="Flaviviridae polyprotein gene E";product="envelope protein E";gene_id=E
NC_002657	GeneWise	mat_peptide	7190	7381	.	+	.	Name="Flaviviridae polyprotein gene NS4A";codon_start=1;NCBI Feature Key=mat_peptide;gene="Flaviviridae polyprotein gene NS4A";product="nonstructural protein NS4A";gene_id=NS4A
NC_002657	GeneWise	mat_peptide	7382	8422	.	+	.	Name="Flaviviridae polyprotein gene NS4B";codon_start=1;NCBI Feature Key=mat_peptide;gene="Flaviviridae polyprotein gene NS4B";product="nonstructural protein NS4B";gene_id=NS4B
NC_002657	Transdecoder	mat_peptide	5141	7189	.	+	.	Name="Flaviviridae polyprotein gene NS3";codon_start=1;NCBI Feature Key=mat_peptide;gene="Flaviviridae polyprotein gene NS3";product="nonstructural protein NS3";gene_id=NS3
NC_002657	Transdecoder	mat_peptide	8423	12067	.	+	.	Name="Flaviviridae polyprotein gene NS5";codon_start=1;NCBI Feature Key=mat_peptide;gene="Flaviviridae polyprotein gene NS5";product="RNA-dependent RNA polymerase NS5";gene_id=NS5
NC_002657	GeneWise	match	1175	1855	589.32	+	.	Name="Flaviviridae polyprotein gene erns";gene_id=Erns
NC_002657	GeneWise	match	374	877	439.58	+	.	Name="Flaviviridae polyprotein gene npro";gene_id=Npro
NC_002657	GeneWise	match	3560	3769	167.92	+	.	Name="Flaviviridae polyprotein gene P7";gene="Flaviviridae polyprotein gene P7";product="nonstructural protein P7";gene_id=p7
NC_002657	GeneWise	mat_peptide	1175	1855	.	+	.	Name="Flaviviridae polyprotein gene erns";codon_start=1;gene_id=Erns
NC_002657	GeneWise	mat_peptide	374	877	.	+	.	Name="Flaviviridae polyprotein gene npro";codon_start=1;gene_id=Npro
NC_002657	GeneWise	mat_peptide	3560	3769	.	+	.	Name="Flaviviridae polyprotein gene P7";codon_start=1;NCBI Feature Key=mat_peptide;gene="Flaviviridae polyprotein gene P7";product="nonstructural protein P7";gene_id=p7
NC_003635	GeneWise	match	110	439	268.22	+	.	Name="Flaviviridae polyprotein gene C";gene="Flaviviridae polyprotein gene C";product="anchored capsid protein C";gene_id=C
NC_003635	GeneWise	match	440	700	226.34	+	.	Name="Flaviviridae polyprotein gene pr";gene="Flaviviridae polyprotein gene prE";product="peptide pr";gene_id=pr
NC_003635	GeneWise	match	701	925	185.3	+	.	Name="Flaviviridae polyprotein gene M";gene="Flaviviridae polyprotein gene M";product="membrane glycoprotein M";gene_id=M
NC_003635	GeneWise	match	926	2371	1198.42	+	.	Name="Flaviviridae polyprotein gene E";gene="Flaviviridae polyprotein gene E";product="envelope protein E";gene_id=E
NC_003635	GeneWise	match	2372	3430	936.05	+	.	Name="Flaviviridae polyprotein gene NS1";gene="Flaviviridae polyprotein gene NS1";product="nonstructural protein NS1";gene_id=NS1
NC_003635	GeneWise	match	3431	4489	866.45	+	.	Name="Flaviviridae polyprotein gene NS2";gene="Flaviviridae polyprotein gene NS2";product="nonstructural protein NS2";gene_id=NS2
NC_003635	GeneWise	match	4490	6343	1535.04	+	.	Name="Flaviviridae polyprotein gene NS3";gene="Flaviviridae polyprotein gene NS3";product="nonstructural protein NS3";gene_id=NS3
NC_003635	GeneWise	match	6344	6706	297.09	+	.	Name="Flaviviridae polyprotein gene NS4A";gene="Flaviviridae polyprotein gene NS4A";product="nonstructural protein NS4A";gene_id=NS4A
NC_003635	GeneWise	match	6776	7537	616.2	+	.	Name="Flaviviridae polyprotein gene NS4B";gene="Flaviviridae polyprotein gene NS4B";product="nonstructural protein NS4B";gene_id=NS4B
NC_003635	GeneWise	match	7538	10231	2263.44	+	.	Name="Flaviviridae polyprotein gene NS5";gene="Flaviviridae polyprotein gene NS5";product="RNA-dependent RNA polymerase NS5";gene_id=NS5
NC_003635	GeneWise	mat_peptide	110	439	.	+	.	Name="Flaviviridae polyprotein gene C";codon_start=1;NCBI Feature Key=mat_peptide;gene="Flaviviridae polyprotein gene C";product="anchored capsid protein C";gene_id=C
NC_003635	GeneWise	mat_peptide	440	700	.	+	.	Name="Flaviviridae polyprotein gene pr";codon_start=1;NCBI Feature Key=mat_peptide;gene="Flaviviridae polyprotein gene prE";product="peptide pr";gene_id=pr
NC_003635	GeneWise	mat_peptide	701	925	.	+	.	Name="Flaviviridae polyprotein gene M";codon_start=1;NCBI Feature Key=mat_peptide;gene="Flaviviridae polyprotein gene M";product="membrane glycoprotein M";gene_id=M
NC_003635	GeneWise	mat_peptide	926	2371	.	+	.	Name="Flaviviridae polyprotein gene E";codon_start=1;NCBI Feature Key=mat_peptide;gene="Flaviviridae polyprotein gene E";product="envelope protein E";gene_id=E
NC_003635	GeneWise	mat_peptide	2372	3430	.	+	.	Name="Flaviviridae polyprotein gene NS1";codon_start=1;NCBI Feature Key=mat_peptide;gene="Flaviviridae polyprotein gene NS1";product="nonstructural protein NS1";gene_id=NS1
NC_003635	GeneWise	mat_peptide	3431	4489	.	+	.	Name="Flaviviridae polyprotein gene NS2";codon_start=1;NCBI Feature Key=mat_peptide;gene="Flaviviridae polyprotein gene NS2";product="nonstructural protein NS2";gene_id=NS2
NC_003635	GeneWise	mat_peptide	4490	6343	.	+	.	Name="Flaviviridae polyprotein gene NS3";codon_start=1;NCBI Feature Key=mat_peptide;gene="Flaviviridae polyprotein gene NS3";product="nonstructural protein NS3";gene_id=NS3
NC_003635	GeneWise	mat_peptide	6344	6706	.	+	.	Name="Flaviviridae polyprotein gene NS4A";codon_start=1;NCBI Feature Key=mat_peptide;gene="Flaviviridae polyprotein gene NS4A";product="nonstructural protein NS4A";gene_id=NS4A
NC_003635	GeneWise	mat_peptide	6776	7537	.	+	.	Name="Flaviviridae polyprotein gene NS4B";codon_start=1;NCBI Feature Key=mat_peptide;gene="Flaviviridae polyprotein gene NS4B";product="nonstructural protein NS4B";gene_id=NS4B
NC_003635	GeneWise	mat_peptide	7538	10231	.	+	.	Name="Flaviviridae polyprotein gene NS5";codon_start=1;NCBI Feature Key=mat_peptide;gene="Flaviviridae polyprotein gene NS5";product="RNA-dependent RNA polymerase NS5";gene_id=NS5
NC_003635	GeneWise	match	6707	6775	11.03	+	.	Name="Flaviviridae polyprotein gene 2k";gene="Flaviviridae polyprotein gene 2k";product=2k;gene_id=2k
NC_003635	GeneWise	mat_peptide	6707	6775	.	+	.	Name="Flaviviridae polyprotein gene 2k";codon_start=1;NCBI Feature Key=mat_peptide;gene="Flaviviridae polyprotein gene 2k";product=2k;gene_id=2k
NC_003675	GeneWise	match	1	306	246.53	+	.	Name="Flaviviridae polyprotein gene C";gene="Flaviviridae polyprotein gene C";product="anchored capsid protein C";gene_id=C
NC_003675	GeneWise	match	307	576	234.6	+	.	Name="Flaviviridae polyprotein gene pr";gene="Flaviviridae polyprotein gene prE";product="peptide pr";gene_id=pr
NC_003675	GeneWise	match	577	801	185.13	+	.	Name="Flaviviridae polyprotein gene M";gene="Flaviviridae polyprotein gene M";product="membrane glycoprotein M";gene_id=M
NC_003675	GeneWise	match	802	2253	1195.82	+	.	Name="Flaviviridae polyprotein gene E";gene="Flaviviridae polyprotein gene E";product="envelope protein E";gene_id=E
NC_003675	GeneWise	match	2254	3312	925.69	+	.	Name="Flaviviridae polyprotein gene NS1";gene="Flaviviridae polyprotein gene NS1";product="nonstructural protein NS1";gene_id=NS1
NC_003675	GeneWise	match	3313	4389	892.2	+	.	Name="Flaviviridae polyprotein gene NS2";gene="Flaviviridae polyprotein gene NS2";product="nonstructural protein NS2";gene_id=NS2
NC_003675	GeneWise	match	4390	6240	1547.89	+	.	Name="Flaviviridae polyprotein gene NS3";gene="Flaviviridae polyprotein gene NS3";product="nonstructural protein NS3";gene_id=NS3
NC_003675	GeneWise	match	6241	6603	298.16	+	.	Name="Flaviviridae polyprotein gene NS4A";gene="Flaviviridae polyprotein gene NS4A";product="nonstructural protein NS4A";gene_id=NS4A
NC_003675	GeneWise	match	6673	7446	640.61	+	.	Name="Flaviviridae polyprotein gene NS4B";gene="Flaviviridae polyprotein gene NS4B";product="nonstructural protein NS4B";gene_id=NS4B
NC_003675	GeneWise	match	7447	10137	2292.0	+	.	Name="Flaviviridae polyprotein gene NS5";gene="Flaviviridae polyprotein gene NS5";product="RNA-dependent RNA polymerase NS5";gene_id=NS5
NC_003675	GeneWise	mat_peptide	1	306	.	+	.	Name="Flaviviridae polyprotein gene C";codon_start=1;NCBI Feature Key=mat_peptide;gene="Flaviviridae polyprotein gene C";product="anchored capsid protein C";gene_id=C
NC_003675	GeneWise	mat_peptide	307	576	.	+	.	Name="Flaviviridae polyprotein gene pr";codon_start=1;NCBI Feature Key=mat_peptide;gene="Flaviviridae polyprotein gene prE";product="peptide pr";gene_id=pr
NC_003675	GeneWise	mat_peptide	577	801	.	+	.	Name="Flaviviridae polyprotein gene M";codon_start=1;NCBI Feature Key=mat_peptide;gene="Flaviviridae polyprotein gene M";product="membrane glycoprotein M";gene_id=M
NC_003675	GeneWise	mat_peptide	802	2253	.	+	.	Name="Flaviviridae polyprotein gene E";codon_start=1;NCBI Feature Key=mat_peptide;gene="Flaviviridae polyprotein gene E";product="envelope protein E";gene_id=E
NC_003675	GeneWise	mat_peptide	2254	3312	.	+	.	Name="Flaviviridae polyprotein gene NS1";codon_start=1;NCBI Feature Key=mat_peptide;gene="Flaviviridae polyprotein gene NS1";product="nonstructural protein NS1";gene_id=NS1
NC_003675	GeneWise	mat_peptide	3313	4389	.	+	.	Name="Flaviviridae polyprotein gene NS2";codon_start=1;NCBI Feature Key=mat_peptide;gene="Flaviviridae polyprotein gene NS2";product="nonstructural protein NS2";gene_id=NS2
NC_003675	GeneWise	mat_peptide	4390	6240	.	+	.	Name="Flaviviridae polyprotein gene NS3";codon_start=1;NCBI Feature Key=mat_peptide;gene="Flaviviridae polyprotein gene NS3";product="nonstructural protein NS3";gene_id=NS3
NC_003675	GeneWise	mat_peptide	6241	6603	.	+	.	Name="Flaviviridae polyprotein gene NS4A";codon_start=1;NCBI Feature Key=mat_peptide;gene="Flaviviridae polyprotein gene NS4A";product="nonstructural protein NS4A";gene_id=NS4A
NC_003675	GeneWise	mat_peptide	6673	7446	.	+	.	Name="Flaviviridae polyprotein gene NS4B";codon_start=1;NCBI Feature Key=mat_peptide;gene="Flaviviridae polyprotein gene NS4B";product="nonstructural protein NS4B";gene_id=NS4B
NC_003675	GeneWise	mat_peptide	7447	10137	.	+	.	Name="Flaviviridae polyprotein gene NS5";codon_start=1;NCBI Feature Key=mat_peptide;gene="Flaviviridae polyprotein gene NS5";product="RNA-dependent RNA polymerase NS5";gene_id=NS5
NC_003675	GeneWise	match	6604	6672	16.51	+	.	Name="Flaviviridae polyprotein gene 2k";gene="Flaviviridae polyprotein gene 2k";product=2k;gene_id=2k
NC_003675	GeneWise	mat_peptide	6604	6672	.	+	.	Name="Flaviviridae polyprotein gene 2k";codon_start=1;NCBI Feature Key=mat_peptide;gene="Flaviviridae polyprotein gene 2k";product=2k;gene_id=2k
NC_003676	GeneWise	match	1	330	263.55	+	.	Name="Flaviviridae polyprotein gene C";gene="Flaviviridae polyprotein gene C";product="anchored capsid protein C";gene_id=C
NC_003676	GeneWise	match	331	588	220.85	+	.	Name="Flaviviridae polyprotein gene pr";gene="Flaviviridae polyprotein gene prE";product="peptide pr";gene_id=pr
NC_003676	GeneWise	match	589	813	184.96	+	.	Name="Flaviviridae polyprotein gene M";gene="Flaviviridae polyprotein gene M";product="membrane glycoprotein M";gene_id=M
NC_003676	GeneWise	match	814	2268	1207.78	+	.	Name="Flaviviridae polyprotein gene E";gene="Flaviviridae polyprotein gene E";product="envelope protein E";gene_id=E
NC_003676	GeneWise	match	2269	3327	933.92	+	.	Name="Flaviviridae polyprotein gene NS1";gene="Flaviviridae polyprotein gene NS1";product="nonstructural protein NS1";gene_id=NS1
NC_003676	GeneWise	match	3328	4392	878.19	+	.	Name="Flaviviridae polyprotein gene NS2";gene="Flaviviridae polyprotein gene NS2";product="nonstructural protein NS2";gene_id=NS2
NC_003676	GeneWise	match	4393	6240	1545.19	+	.	Name="Flaviviridae polyprotein gene NS3";gene="Flaviviridae polyprotein gene NS3";product="nonstructural protein NS3";gene_id=NS3
NC_003676	GeneWise	match	6241	6597	284.44	+	.	Name="Flaviviridae polyprotein gene NS4A";gene="Flaviviridae polyprotein gene NS4A";product="nonstructural protein NS4A";gene_id=NS4A
NC_003676	GeneWise	match	6667	7422	622.79	+	.	Name="Flaviviridae polyprotein gene NS4B";gene="Flaviviridae polyprotein gene NS4B";product="nonstructural protein NS4B";gene_id=NS4B
NC_003676	GeneWise	match	7423	10113	2260.04	+	.	Name="Flaviviridae polyprotein gene NS5";gene="Flaviviridae polyprotein gene NS5";product="RNA-dependent RNA polymerase NS5";gene_id=NS5
NC_003676	GeneWise	mat_peptide	1	330	.	+	.	Name="Flaviviridae polyprotein gene C";codon_start=1;NCBI Feature Key=mat_peptide;gene="Flaviviridae polyprotein gene C";product="anchored capsid protein C";gene_id=C
NC_003676	GeneWise	mat_peptide	331	588	.	+	.	Name="Flaviviridae polyprotein gene pr";codon_start=1;NCBI Feature Key=mat_peptide;gene="Flaviviridae polyprotein gene prE";product="peptide pr";gene_id=pr
NC_003676	GeneWise	mat_peptide	589	813	.	+	.	Name="Flaviviridae polyprotein gene M";codon_start=1;NCBI Feature Key=mat_peptide;gene="Flaviviridae polyprotein gene M";product="membrane glycoprotein M";gene_id=M
NC_003676	GeneWise	mat_peptide	814	2268	.	+	.	Name="Flaviviridae polyprotein gene E";codon_start=1;NCBI Feature Key=mat_peptide;gene="Flaviviridae polyprotein gene E";product="envelope protein E";gene_id=E
NC_003676	GeneWise	mat_peptide	2269	3327	.	+	.	Name="Flaviviridae polyprotein gene NS1";codon_start=1;NCBI Feature Key=mat_peptide;gene="Flaviviridae polyprotein gene NS1";product="nonstructural protein NS1";gene_id=NS1
NC_003676	GeneWise	mat_peptide	3328	4392	.	+	.	Name="Flaviviridae polyprotein gene NS2";codon_start=1;NCBI Feature Key=mat_peptide;gene="Flaviviridae polyprotein gene NS2";product="nonstructural protein NS2";gene_id=NS2
NC_003676	GeneWise	mat_peptide	4393	6240	.	+	.	Name="Flaviviridae polyprotein gene NS3";codon_start=1;NCBI Feature Key=mat_peptide;gene="Flaviviridae polyprotein gene NS3";product="nonstructural protein NS3";gene_id=NS3
NC_003676	GeneWise	mat_peptide	6241	6597	.	+	.	Name="Flaviviridae polyprotein gene NS4A";codon_start=1;NCBI Feature Key=mat_peptide;gene="Flaviviridae polyprotein gene NS4A";product="nonstructural protein NS4A";gene_id=NS4A
NC_003676	GeneWise	mat_peptide	6667	7422	.	+	.	Name="Flaviviridae polyprotein gene NS4B";codon_start=1;NCBI Feature Key=mat_peptide;gene="Flaviviridae polyprotein gene NS4B";product="nonstructural protein NS4B";gene_id=NS4B
NC_003676	GeneWise	mat_peptide	7423	10113	.	+	.	Name="Flaviviridae polyprotein gene NS5";codon_start=1;NCBI Feature Key=mat_peptide;gene="Flaviviridae polyprotein gene NS5";product="RNA-dependent RNA polymerase NS5";gene_id=NS5
NC_003676	GeneWise	match	6598	6666	17.25	+	.	Name="Flaviviridae polyprotein gene 2k";gene="Flaviviridae polyprotein gene 2k";product=2k;gene_id=2k
NC_003676	GeneWise	mat_peptide	6598	6666	.	+	.	Name="Flaviviridae polyprotein gene 2k";codon_start=1;NCBI Feature Key=mat_peptide;gene="Flaviviridae polyprotein gene 2k";product=2k;gene_id=2k
NC_003679	GeneWise	match	877	1176	244.6	+	.	Name="Flaviviridae polyprotein gene C";gene="Flaviviridae polyprotein gene C";product="anchored capsid protein C";gene_id=C
NC_003679	GeneWise	match	1858	3561	1451.34	+	.	Name="Flaviviridae polyprotein gene E";gene="Flaviviridae polyprotein gene E";product="envelope protein E";gene_id=E
NC_003679	GeneWise	match	7180	7371	153.79	+	.	Name="Flaviviridae polyprotein gene NS4A";gene="Flaviviridae polyprotein gene NS4A";product="nonstructural protein NS4A";gene_id=NS4A
NC_003679	GeneWise	match	7372	8412	825.3	+	.	Name="Flaviviridae polyprotein gene NS4B";gene="Flaviviridae polyprotein gene NS4B";product="nonstructural protein NS4B";gene_id=NS4B
NC_003679	GeneWise	mat_peptide	877	1176	.	+	.	Name="Flaviviridae polyprotein gene C";codon_start=1;NCBI Feature Key=mat_peptide;gene="Flaviviridae polyprotein gene C";product="anchored capsid protein C";gene_id=C
NC_003679	GeneWise	mat_peptide	1858	3561	.	+	.	Name="Flaviviridae polyprotein gene E";codon_start=1;NCBI Feature Key=mat_peptide;gene="Flaviviridae polyprotein gene E";product="envelope protein E";gene_id=E
NC_003679	GeneWise	mat_peptide	7180	7371	.	+	.	Name="Flaviviridae polyprotein gene NS4A";codon_start=1;NCBI Feature Key=mat_peptide;gene="Flaviviridae polyprotein gene NS4A";product="nonstructural protein NS4A";gene_id=NS4A
NC_003679	GeneWise	mat_peptide	7372	8412	.	+	.	Name="Flaviviridae polyprotein gene NS4B";codon_start=1;NCBI Feature Key=mat_peptide;gene="Flaviviridae polyprotein gene NS4B";product="nonstructural protein NS4B";gene_id=NS4B
NC_003679	Transdecoder	mat_peptide	5131	7179	.	+	.	Name="Flaviviridae polyprotein gene NS3";codon_start=1;NCBI Feature Key=mat_peptide;gene="Flaviviridae polyprotein gene NS3";product="nonstructural protein NS3";gene_id=NS3
NC_003679	Transdecoder	mat_peptide	8413	12057	.	+	.	Name="Flaviviridae polyprotein gene NS5";codon_start=1;NCBI Feature Key=mat_peptide;gene="Flaviviridae polyprotein gene NS5";product="RNA-dependent RNA polymerase NS5";gene_id=NS5
NC_003679	GeneWise	match	1177	1857	589.87	+	.	Name="Flaviviridae polyprotein gene erns";gene_id=Erns
NC_003679	GeneWise	match	373	876	426.3	+	.	Name="Flaviviridae polyprotein gene npro";gene_id=Npro
NC_003679	GeneWise	match	3562	3771	169.8	+	.	Name="Flaviviridae polyprotein gene P7";gene="Flaviviridae polyprotein gene P7";product="nonstructural protein P7";gene_id=p7
NC_003679	GeneWise	mat_peptide	1177	1857	.	+	.	Name="Flaviviridae polyprotein gene erns";codon_start=1;gene_id=Erns
NC_003679	GeneWise	mat_peptide	373	876	.	+	.	Name="Flaviviridae polyprotein gene npro";codon_start=1;gene_id=Npro
NC_003679	GeneWise	mat_peptide	3562	3771	.	+	.	Name="Flaviviridae polyprotein gene P7";codon_start=1;NCBI Feature Key=mat_peptide;gene="Flaviviridae polyprotein gene P7";product="nonstructural protein P7";gene_id=p7
NC_003687	GeneWise	match	112	441	273.34	+	.	Name="Flaviviridae polyprotein gene C";gene="Flaviviridae polyprotein gene C";product="anchored capsid protein C";gene_id=C
NC_003687	GeneWise	match	442	720	235.08	+	.	Name="Flaviviridae polyprotein gene pr";gene="Flaviviridae polyprotein gene prE";product="peptide pr";gene_id=pr
NC_003687	GeneWise	match	721	945	188.92	+	.	Name="Flaviviridae polyprotein gene M";gene="Flaviviridae polyprotein gene M";product="membrane glycoprotein M";gene_id=M
NC_003687	GeneWise	match	946	2436	1239.95	+	.	Name="Flaviviridae polyprotein gene E";gene="Flaviviridae polyprotein gene E";product="envelope protein E";gene_id=E
NC_003687	GeneWise	match	2437	3495	905.2	+	.	Name="Flaviviridae polyprotein gene NS1";gene="Flaviviridae polyprotein gene NS1";product="nonstructural protein NS1";gene_id=NS1
NC_003687	GeneWise	match	3496	4578	867.99	+	.	Name="Flaviviridae polyprotein gene NS2";gene="Flaviviridae polyprotein gene NS2";product="nonstructural protein NS2";gene_id=NS2
NC_003687	GeneWise	match	4579	6444	1569.41	+	.	Name="Flaviviridae polyprotein gene NS3";gene="Flaviviridae polyprotein gene NS3";product="nonstructural protein NS3";gene_id=NS3
NC_003687	GeneWise	match	6445	6822	300.9	+	.	Name="Flaviviridae polyprotein gene NS4A";gene="Flaviviridae polyprotein gene NS4A";product="nonstructural protein NS4A";gene_id=NS4A
NC_003687	GeneWise	match	6892	7647	613.79	+	.	Name="Flaviviridae polyprotein gene NS4B";gene="Flaviviridae polyprotein gene NS4B";product="nonstructural protein NS4B";gene_id=NS4B
NC_003687	GeneWise	match	7648	10356	2288.77	+	.	Name="Flaviviridae polyprotein gene NS5";gene="Flaviviridae polyprotein gene NS5";product="RNA-dependent RNA polymerase NS5";gene_id=NS5
NC_003687	GeneWise	mat_peptide	112	441	.	+	.	Name="Flaviviridae polyprotein gene C";codon_start=1;NCBI Feature Key=mat_peptide;gene="Flaviviridae polyprotein gene C";product="anchored capsid protein C";gene_id=C
NC_003687	GeneWise	mat_peptide	442	720	.	+	.	Name="Flaviviridae polyprotein gene pr";codon_start=1;NCBI Feature Key=mat_peptide;gene="Flaviviridae polyprotein gene prE";product="peptide pr";gene_id=pr
NC_003687	GeneWise	mat_peptide	721	945	.	+	.	Name="Flaviviridae polyprotein gene M";codon_start=1;NCBI Feature Key=mat_peptide;gene="Flaviviridae polyprotein gene M";product="membrane glycoprotein M";gene_id=M
NC_003687	GeneWise	mat_peptide	946	2436	.	+	.	Name="Flaviviridae polyprotein gene E";codon_start=1;NCBI Feature Key=mat_peptide;gene="Flaviviridae polyprotein gene E";product="envelope protein E";gene_id=E
NC_003687	GeneWise	mat_peptide	2437	3495	.	+	.	Name="Flaviviridae polyprotein gene NS1";codon_start=1;NCBI Feature Key=mat_peptide;gene="Flaviviridae polyprotein gene NS1";product="nonstructural protein NS1";gene_id=NS1
NC_003687	GeneWise	mat_peptide	3496	4578	.	+	.	Name="Flaviviridae polyprotein gene NS2";codon_start=1;NCBI Feature Key=mat_peptide;gene="Flaviviridae polyprotein gene NS2";product="nonstructural protein NS2";gene_id=NS2
NC_003687	GeneWise	mat_peptide	4579	6444	.	+	.	Name="Flaviviridae polyprotein gene NS3";codon_start=1;NCBI Feature Key=mat_peptide;gene="Flaviviridae polyprotein gene NS3";product="nonstructural protein NS3";gene_id=NS3
NC_003687	GeneWise	mat_peptide	6445	6822	.	+	.	Name="Flaviviridae polyprotein gene NS4A";codon_start=1;NCBI Feature Key=mat_peptide;gene="Flaviviridae polyprotein gene NS4A";product="nonstructural protein NS4A";gene_id=NS4A
NC_003687	GeneWise	mat_peptide	6892	7647	.	+	.	Name="Flaviviridae polyprotein gene NS4B";codon_start=1;NCBI Feature Key=mat_peptide;gene="Flaviviridae polyprotein gene NS4B";product="nonstructural protein NS4B";gene_id=NS4B
NC_003687	GeneWise	mat_peptide	7648	10356	.	+	.	Name="Flaviviridae polyprotein gene NS5";codon_start=1;NCBI Feature Key=mat_peptide;gene="Flaviviridae polyprotein gene NS5";product="RNA-dependent RNA polymerase NS5";gene_id=NS5
NC_003687	GeneWise	match	6823	6891	21.0	+	.	Name="Flaviviridae polyprotein gene 2k";gene="Flaviviridae polyprotein gene 2k";product=2k;gene_id=2k
NC_003687	GeneWise	mat_peptide	6823	6891	.	+	.	Name="Flaviviridae polyprotein gene 2k";codon_start=1;NCBI Feature Key=mat_peptide;gene="Flaviviridae polyprotein gene 2k";product=2k;gene_id=2k
NC_003690	GeneWise	match	131	478	280.56	+	.	Name="Flaviviridae polyprotein gene C";gene="Flaviviridae polyprotein gene C";product="anchored capsid protein C";gene_id=C
NC_003690	GeneWise	match	480	745	201.85	+	.	Name="Flaviviridae polyprotein gene pr";gene="Flaviviridae polyprotein gene prE";product="peptide pr";gene_id=pr;observation="manually modified";modified by="Denis Jacob Machado"
NC_003690	GeneWise	match	746	970	127.45	+	.	Name="Flaviviridae polyprotein gene M";gene="Flaviviridae polyprotein gene M";product="membrane glycoprotein M";gene_id=M
NC_003690	GeneWise	match	971	2467	1250.06	+	.	Name="Flaviviridae polyprotein gene E";gene="Flaviviridae polyprotein gene E";product="envelope protein E";gene_id=E
NC_003690	GeneWise	match	2468	3514	883.0	+	.	Name="Flaviviridae polyprotein gene NS1";gene="Flaviviridae polyprotein gene NS1";product="nonstructural protein NS1";gene_id=NS1
NC_003690	GeneWise	match	3515	4597	869.52	+	.	Name="Flaviviridae polyprotein gene NS2";gene="Flaviviridae polyprotein gene NS2";product="nonstructural protein NS2";gene_id=NS2
NC_003690	GeneWise	match	4598	6460	1566.85	+	.	Name="Flaviviridae polyprotein gene NS3";gene="Flaviviridae polyprotein gene NS3";product="nonstructural protein NS3";gene_id=NS3
NC_003690	GeneWise	match	6461	6838	355.89	+	.	Name="Flaviviridae polyprotein gene NS4A";gene="Flaviviridae polyprotein gene NS4A";product="nonstructural protein NS4A";gene_id=NS4A;observation="manually modified";modified by="Denis Jacob Machado"
NC_003690	GeneWise	match	6908	7663	608.21	+	.	Name="Flaviviridae polyprotein gene NS4B";gene="Flaviviridae polyprotein gene NS4B";product="nonstructural protein NS4B";gene_id=NS4B
NC_003690	GeneWise	match	7664	10372	2294.27	+	.	Name="Flaviviridae polyprotein gene NS5";gene="Flaviviridae polyprotein gene NS5";product="RNA-dependent RNA polymerase NS5";gene_id=NS5
NC_003690	GeneWise	mat_peptide	131	478	.	+	.	Name="Flaviviridae polyprotein gene C";codon_start=1;NCBI Feature Key=mat_peptide;gene="Flaviviridae polyprotein gene C";product="anchored capsid protein C";gene_id=C
NC_003690	GeneWise	mat_peptide	479	745	.	+	.	Name="Flaviviridae polyprotein gene pr";codon_start=1;NCBI Feature Key=mat_peptide;gene="Flaviviridae polyprotein gene prE";product="peptide pr";gene_id=pr;observation="manually modified";modified by="Denis Jacob Machado"
NC_003690	GeneWise	mat_peptide	746	970	.	+	.	Name="Flaviviridae polyprotein gene M";codon_start=1;NCBI Feature Key=mat_peptide;gene="Flaviviridae polyprotein gene M";product="membrane glycoprotein M";gene_id=M
NC_003690	GeneWise	mat_peptide	971	2467	.	+	.	Name="Flaviviridae polyprotein gene E";codon_start=1;NCBI Feature Key=mat_peptide;gene="Flaviviridae polyprotein gene E";product="envelope protein E";gene_id=E
NC_003690	GeneWise	mat_peptide	2468	3514	.	+	.	Name="Flaviviridae polyprotein gene NS1";codon_start=1;NCBI Feature Key=mat_peptide;gene="Flaviviridae polyprotein gene NS1";product="nonstructural protein NS1";gene_id=NS1
NC_003690	GeneWise	mat_peptide	3515	4597	.	+	.	Name="Flaviviridae polyprotein gene NS2";codon_start=1;NCBI Feature Key=mat_peptide;gene="Flaviviridae polyprotein gene NS2";product="nonstructural protein NS2";gene_id=NS2
NC_003690	GeneWise	mat_peptide	4598	6460	.	+	.	Name="Flaviviridae polyprotein gene NS3";codon_start=1;NCBI Feature Key=mat_peptide;gene="Flaviviridae polyprotein gene NS3";product="nonstructural protein NS3";gene_id=NS3
NC_003690	GeneWise	mat_peptide	6461	6838	.	+	.	Name="Flaviviridae polyprotein gene NS4A";codon_start=1;NCBI Feature Key=mat_peptide;gene="Flaviviridae polyprotein gene NS4A";product="nonstructural protein NS4A";gene_id=NS4A;observation="manually modified";modified by="Denis Jacob Machado"
NC_003690	GeneWise	mat_peptide	6908	7663	.	+	.	Name="Flaviviridae polyprotein gene NS4B";codon_start=1;NCBI Feature Key=mat_peptide;gene="Flaviviridae polyprotein gene NS4B";product="nonstructural protein NS4B";gene_id=NS4B
NC_003690	GeneWise	mat_peptide	7664	10372	.	+	.	Name="Flaviviridae polyprotein gene NS5";codon_start=1;NCBI Feature Key=mat_peptide;gene="Flaviviridae polyprotein gene NS5";product="RNA-dependent RNA polymerase NS5";gene_id=NS5
NC_003690	GeneWise	match	6839	6907	16.02	+	.	Name="Flaviviridae polyprotein gene 2k";gene="Flaviviridae polyprotein gene 2k";product=2k;gene_id=2k
NC_003690	GeneWise	mat_peptide	6839	6907	.	+	.	Name="Flaviviridae polyprotein gene 2k";codon_start=1;NCBI Feature Key=mat_peptide;gene="Flaviviridae polyprotein gene 2k";product=2k;gene_id=2k
NC_003996	Geneious	mat_peptide	6688	6762	.	+	.	Name="Flaviviridae polyprotein gene 2k";NCBI Feature Key=mat_peptide;GFF Attribute=Name;NCBI Feature Key=mat_peptide;gene="Flaviviridae polyprotein gene 2k";product=2k;gene_id=2k;observation="manually annotated";created by=User
NC_003996	GeneWise	match	1	345	275.32	+	.	Name="Flaviviridae polyprotein gene C";gene="Flaviviridae polyprotein gene C";product="anchored capsid protein C";gene_id=C
NC_003996	GeneWise	match	346	654	268.02	+	.	Name="Flaviviridae polyprotein gene pr";gene="Flaviviridae polyprotein gene prE";product="peptide pr";gene_id=pr
NC_003996	GeneWise	match	655	852	160.83	+	.	Name="Flaviviridae polyprotein gene M";gene="Flaviviridae polyprotein gene M";product="membrane glycoprotein M";gene_id=M
NC_003996	GeneWise	match	853	2358	1259.34	+	.	Name="Flaviviridae polyprotein gene E";gene="Flaviviridae polyprotein gene E";product="envelope protein E";gene_id=E
NC_003996	GeneWise	match	2359	3390	863.52	+	.	Name="Flaviviridae polyprotein gene NS1";gene="Flaviviridae polyprotein gene NS1";product="nonstructural protein NS1";gene_id=NS1
NC_003996	GeneWise	match	3391	4431	872.58	+	.	Name="Flaviviridae polyprotein gene NS2";gene="Flaviviridae polyprotein gene NS2";product="nonstructural protein NS2";gene_id=NS2
NC_003996	GeneWise	match	4432	6303	1584.36	+	.	Name="Flaviviridae polyprotein gene NS3";gene="Flaviviridae polyprotein gene NS3";product="nonstructural protein NS3";gene_id=NS3
NC_003996	GeneWise	match	6304	6687	327.31	+	.	Name="Flaviviridae polyprotein gene NS4A";gene="Flaviviridae polyprotein gene NS4A";product="nonstructural protein NS4A";gene_id=NS4A
NC_003996	GeneWise	match	6763	7557	657.32	+	.	Name="Flaviviridae polyprotein gene NS4B";gene="Flaviviridae polyprotein gene NS4B";product="nonstructural protein NS4B";gene_id=NS4B
NC_003996	GeneWise	match	7558	10050	2113.9	+	.	Name="Flaviviridae polyprotein gene NS5";gene="Flaviviridae polyprotein gene NS5";product="RNA-dependent RNA polymerase NS5";gene_id=NS5
NC_003996	GeneWise	mat_peptide	1	345	.	+	.	Name="Flaviviridae polyprotein gene C";codon_start=1;NCBI Feature Key=mat_peptide;gene="Flaviviridae polyprotein gene C";product="anchored capsid protein C";gene_id=C
NC_003996	GeneWise	mat_peptide	346	654	.	+	.	Name="Flaviviridae polyprotein gene pr";codon_start=1;NCBI Feature Key=mat_peptide;gene="Flaviviridae polyprotein gene prE";product="peptide pr";gene_id=pr
NC_003996	GeneWise	mat_peptide	655	852	.	+	.	Name="Flaviviridae polyprotein gene M";codon_start=1;NCBI Feature Key=mat_peptide;gene="Flaviviridae polyprotein gene M";product="membrane glycoprotein M";gene_id=M
NC_003996	GeneWise	mat_peptide	853	2358	.	+	.	Name="Flaviviridae polyprotein gene E";codon_start=1;NCBI Feature Key=mat_peptide;gene="Flaviviridae polyprotein gene E";product="envelope protein E";gene_id=E
NC_003996	GeneWise	mat_peptide	2359	3390	.	+	.	Name="Flaviviridae polyprotein gene NS1";codon_start=1;NCBI Feature Key=mat_peptide;gene="Flaviviridae polyprotein gene NS1";product="nonstructural protein NS1";gene_id=NS1
NC_003996	GeneWise	mat_peptide	3391	4431	.	+	.	Name="Flaviviridae polyprotein gene NS2";codon_start=1;NCBI Feature Key=mat_peptide;gene="Flaviviridae polyprotein gene NS2";product="nonstructural protein NS2";gene_id=NS2
NC_003996	GeneWise	mat_peptide	4432	6303	.	+	.	Name="Flaviviridae polyprotein gene NS3";codon_start=1;NCBI Feature Key=mat_peptide;gene="Flaviviridae polyprotein gene NS3";product="nonstructural protein NS3";gene_id=NS3
NC_003996	GeneWise	mat_peptide	6304	6687	.	+	.	Name="Flaviviridae polyprotein gene NS4A";codon_start=1;NCBI Feature Key=mat_peptide;gene="Flaviviridae polyprotein gene NS4A";product="nonstructural protein NS4A";gene_id=NS4A
NC_003996	GeneWise	mat_peptide	6763	7557	.	+	.	Name="Flaviviridae polyprotein gene NS4B";codon_start=1;NCBI Feature Key=mat_peptide;gene="Flaviviridae polyprotein gene NS4B";product="nonstructural protein NS4B";gene_id=NS4B
NC_003996	GeneWise	mat_peptide	7558	10050	.	+	.	Name="Flaviviridae polyprotein gene NS5";codon_start=1;NCBI Feature Key=mat_peptide;gene="Flaviviridae polyprotein gene NS5";product="RNA-dependent RNA polymerase NS5";gene_id=NS5
NC_004102	GeneWise	match	342	914	489.29	+	.	Name="Flaviviridae polyprotein gene C";gene="Flaviviridae polyprotein gene C";product="anchored capsid protein C";gene_id=C
NC_004102	GeneWise	match	915	2579	1452.04	+	.	Name="Flaviviridae polyprotein gene E";gene="Flaviviridae polyprotein gene E";product="envelope protein E";gene_id=E
NC_004102	GeneWise	match	2769	3419	544.43	+	.	Name="Flaviviridae polyprotein gene NS2";gene="Flaviviridae polyprotein gene NS2";product="nonstructural protein NS2";gene_id=NS2
NC_004102	GeneWise	match	3420	5312	1568.18	+	.	Name="Flaviviridae polyprotein gene NS3";gene="Flaviviridae polyprotein gene NS3";product="nonstructural protein NS3";gene_id=NS3
NC_004102	GeneWise	match	5313	5474	131.62	+	.	Name="Flaviviridae polyprotein gene NS4A";gene="Flaviviridae polyprotein gene NS4A";product="nonstructural protein NS4A";gene_id=NS4A
NC_004102	GeneWise	match	5475	6257	624.65	+	.	Name="Flaviviridae polyprotein gene NS4B";gene="Flaviviridae polyprotein gene NS4B";product="nonstructural protein NS4B";gene_id=NS4B
NC_004102	GeneWise	mat_peptide	342	914	.	+	.	Name="Flaviviridae polyprotein gene C";codon_start=1;NCBI Feature Key=mat_peptide;gene="Flaviviridae polyprotein gene C";product="anchored capsid protein C";gene_id=C
NC_004102	GeneWise	mat_peptide	915	2579	.	+	.	Name="Flaviviridae polyprotein gene E";codon_start=1;NCBI Feature Key=mat_peptide;gene="Flaviviridae polyprotein gene E";product="envelope protein E";gene_id=E
NC_004102	GeneWise	mat_peptide	2769	3419	.	+	.	Name="Flaviviridae polyprotein gene NS2";codon_start=1;NCBI Feature Key=mat_peptide;gene="Flaviviridae polyprotein gene NS2";product="nonstructural protein NS2";gene_id=NS2
NC_004102	GeneWise	mat_peptide	3420	5312	.	+	.	Name="Flaviviridae polyprotein gene NS3";codon_start=1;NCBI Feature Key=mat_peptide;gene="Flaviviridae polyprotein gene NS3";product="nonstructural protein NS3";gene_id=NS3
NC_004102	GeneWise	mat_peptide	5313	5474	.	+	.	Name="Flaviviridae polyprotein gene NS4A";codon_start=1;NCBI Feature Key=mat_peptide;gene="Flaviviridae polyprotein gene NS4A";product="nonstructural protein NS4A";gene_id=NS4A
NC_004102	GeneWise	mat_peptide	5475	6257	.	+	.	Name="Flaviviridae polyprotein gene NS4B";codon_start=1;NCBI Feature Key=mat_peptide;gene="Flaviviridae polyprotein gene NS4B";product="nonstructural protein NS4B";gene_id=NS4B
NC_004102	Transdecoder	mat_peptide	6258	9374	.	+	.	Name="Flaviviridae polyprotein gene NS5";codon_start=1;NCBI Feature Key=mat_peptide;gene="Flaviviridae polyprotein gene NS5";product="RNA-dependent RNA polymerase NS5";gene_id=NS5
NC_004102	GeneWise	match	2580	2768	159.84	+	.	Name="Flaviviridae polyprotein gene P7";gene="Flaviviridae polyprotein gene P7";product="nonstructural protein P7";gene_id=p7
NC_004102	GeneWise	mat_peptide	2580	2768	.	+	.	Name="Flaviviridae polyprotein gene P7";codon_start=1;NCBI Feature Key=mat_peptide;gene="Flaviviridae polyprotein gene P7";product="nonstructural protein P7";gene_id=p7
NC_004119	GeneWise	match	109	417	247.72	+	.	Name="Flaviviridae polyprotein gene C";gene="Flaviviridae polyprotein gene C";product="anchored capsid protein C";gene_id=C
NC_004119	GeneWise	match	418	690	226.58	+	.	Name="Flaviviridae polyprotein gene pr";gene="Flaviviridae polyprotein gene prE";product="peptide pr";gene_id=pr
NC_004119	GeneWise	match	691	915	188.67	+	.	Name="Flaviviridae polyprotein gene M";gene="Flaviviridae polyprotein gene M";product="membrane glycoprotein M";gene_id=M
NC_004119	GeneWise	match	916	2367	1199.12	+	.	Name="Flaviviridae polyprotein gene E";gene="Flaviviridae polyprotein gene E";product="envelope protein E";gene_id=E
NC_004119	GeneWise	match	2368	3429	930.01	+	.	Name="Flaviviridae polyprotein gene NS1";gene="Flaviviridae polyprotein gene NS1";product="nonstructural protein NS1";gene_id=NS1
NC_004119	GeneWise	match	3430	4497	889.11	+	.	Name="Flaviviridae polyprotein gene NS2";gene="Flaviviridae polyprotein gene NS2";product="nonstructural protein NS2";gene_id=NS2
NC_004119	GeneWise	match	4498	6345	1536.16	+	.	Name="Flaviviridae polyprotein gene NS3";gene="Flaviviridae polyprotein gene NS3";product="nonstructural protein NS3";gene_id=NS3
NC_004119	GeneWise	match	6346	6708	290.78	+	.	Name="Flaviviridae polyprotein gene NS4A";gene="Flaviviridae polyprotein gene NS4A";product="nonstructural protein NS4A";gene_id=NS4A
NC_004119	GeneWise	match	6778	7539	631.07	+	.	Name="Flaviviridae polyprotein gene NS4B";gene="Flaviviridae polyprotein gene NS4B";product="nonstructural protein NS4B";gene_id=NS4B
NC_004119	GeneWise	match	7540	10230	2287.5	+	.	Name="Flaviviridae polyprotein gene NS5";gene="Flaviviridae polyprotein gene NS5";product="RNA-dependent RNA polymerase NS5";gene_id=NS5
NC_004119	GeneWise	mat_peptide	109	417	.	+	.	Name="Flaviviridae polyprotein gene C";codon_start=1;NCBI Feature Key=mat_peptide;gene="Flaviviridae polyprotein gene C";product="anchored capsid protein C";gene_id=C
NC_004119	GeneWise	mat_peptide	418	690	.	+	.	Name="Flaviviridae polyprotein gene pr";codon_start=1;NCBI Feature Key=mat_peptide;gene="Flaviviridae polyprotein gene prE";product="peptide pr";gene_id=pr
NC_004119	GeneWise	mat_peptide	691	915	.	+	.	Name="Flaviviridae polyprotein gene M";codon_start=1;NCBI Feature Key=mat_peptide;gene="Flaviviridae polyprotein gene M";product="membrane glycoprotein M";gene_id=M
NC_004119	GeneWise	mat_peptide	916	2367	.	+	.	Name="Flaviviridae polyprotein gene E";codon_start=1;NCBI Feature Key=mat_peptide;gene="Flaviviridae polyprotein gene E";product="envelope protein E";gene_id=E
NC_004119	GeneWise	mat_peptide	2368	3429	.	+	.	Name="Flaviviridae polyprotein gene NS1";codon_start=1;NCBI Feature Key=mat_peptide;gene="Flaviviridae polyprotein gene NS1";product="nonstructural protein NS1";gene_id=NS1
NC_004119	GeneWise	mat_peptide	3430	4497	.	+	.	Name="Flaviviridae polyprotein gene NS2";codon_start=1;NCBI Feature Key=mat_peptide;gene="Flaviviridae polyprotein gene NS2";product="nonstructural protein NS2";gene_id=NS2
NC_004119	GeneWise	mat_peptide	4498	6345	.	+	.	Name="Flaviviridae polyprotein gene NS3";codon_start=1;NCBI Feature Key=mat_peptide;gene="Flaviviridae polyprotein gene NS3";product="nonstructural protein NS3";gene_id=NS3
NC_004119	GeneWise	mat_peptide	6346	6708	.	+	.	Name="Flaviviridae polyprotein gene NS4A";codon_start=1;NCBI Feature Key=mat_peptide;gene="Flaviviridae polyprotein gene NS4A";product="nonstructural protein NS4A";gene_id=NS4A
NC_004119	GeneWise	mat_peptide	6778	7539	.	+	.	Name="Flaviviridae polyprotein gene NS4B";codon_start=1;NCBI Feature Key=mat_peptide;gene="Flaviviridae polyprotein gene NS4B";product="nonstructural protein NS4B";gene_id=NS4B
NC_004119	GeneWise	mat_peptide	7540	10230	.	+	.	Name="Flaviviridae polyprotein gene NS5";codon_start=1;NCBI Feature Key=mat_peptide;gene="Flaviviridae polyprotein gene NS5";product="RNA-dependent RNA polymerase NS5";gene_id=NS5
NC_004119	GeneWise	match	6709	6777	11.26	+	.	Name="Flaviviridae polyprotein gene 2k";gene="Flaviviridae polyprotein gene 2k";product=2k;gene_id=2k
NC_004119	GeneWise	mat_peptide	6709	6777	.	+	.	Name="Flaviviridae polyprotein gene 2k";codon_start=1;NCBI Feature Key=mat_peptide;gene="Flaviviridae polyprotein gene 2k";product=2k;gene_id=2k
NC_004355	GeneWise	match	115	453	270.21	+	.	Name="Flaviviridae polyprotein gene C";gene="Flaviviridae polyprotein gene C";product="anchored capsid protein C";gene_id=C
NC_004355	GeneWise	match	454	732	231.73	+	.	Name="Flaviviridae polyprotein gene pr";gene="Flaviviridae polyprotein gene prE";product="peptide pr";gene_id=pr
NC_004355	GeneWise	match	733	957	192.18	+	.	Name="Flaviviridae polyprotein gene M";gene="Flaviviridae polyprotein gene M";product="membrane glycoprotein M";gene_id=M
NC_004355	GeneWise	match	958	2445	1241.19	+	.	Name="Flaviviridae polyprotein gene E";gene="Flaviviridae polyprotein gene E";product="envelope protein E";gene_id=E
NC_004355	GeneWise	match	2446	3504	900.18	+	.	Name="Flaviviridae polyprotein gene NS1";gene="Flaviviridae polyprotein gene NS1";product="nonstructural protein NS1";gene_id=NS1
NC_004355	GeneWise	match	3505	4587	863.84	+	.	Name="Flaviviridae polyprotein gene NS2";gene="Flaviviridae polyprotein gene NS2";product="nonstructural protein NS2";gene_id=NS2
NC_004355	GeneWise	match	4588	6450	1566.26	+	.	Name="Flaviviridae polyprotein gene NS3";gene="Flaviviridae polyprotein gene NS3";product="nonstructural protein NS3";gene_id=NS3
NC_004355	GeneWise	match	6451	6828	342.76	+	.	Name="Flaviviridae polyprotein gene NS4A";gene="Flaviviridae polyprotein gene NS4A";product="nonstructural protein NS4A";gene_id=NS4A
NC_004355	GeneWise	match	6898	7653	620.58	+	.	Name="Flaviviridae polyprotein gene NS4B";gene="Flaviviridae polyprotein gene NS4B";product="nonstructural protein NS4B";gene_id=NS4B
NC_004355	GeneWise	match	7654	10362	2287.94	+	.	Name="Flaviviridae polyprotein gene NS5";gene="Flaviviridae polyprotein gene NS5";product="RNA-dependent RNA polymerase NS5";gene_id=NS5
NC_004355	GeneWise	mat_peptide	115	453	.	+	.	Name="Flaviviridae polyprotein gene C";codon_start=1;NCBI Feature Key=mat_peptide;gene="Flaviviridae polyprotein gene C";product="anchored capsid protein C";gene_id=C
NC_004355	GeneWise	mat_peptide	454	732	.	+	.	Name="Flaviviridae polyprotein gene pr";codon_start=1;NCBI Feature Key=mat_peptide;gene="Flaviviridae polyprotein gene prE";product="peptide pr";gene_id=pr
NC_004355	GeneWise	mat_peptide	733	957	.	+	.	Name="Flaviviridae polyprotein gene M";codon_start=1;NCBI Feature Key=mat_peptide;gene="Flaviviridae polyprotein gene M";product="membrane glycoprotein M";gene_id=M
NC_004355	GeneWise	mat_peptide	958	2445	.	+	.	Name="Flaviviridae polyprotein gene E";codon_start=1;NCBI Feature Key=mat_peptide;gene="Flaviviridae polyprotein gene E";product="envelope protein E";gene_id=E
NC_004355	GeneWise	mat_peptide	2446	3504	.	+	.	Name="Flaviviridae polyprotein gene NS1";codon_start=1;NCBI Feature Key=mat_peptide;gene="Flaviviridae polyprotein gene NS1";product="nonstructural protein NS1";gene_id=NS1
NC_004355	GeneWise	mat_peptide	3505	4587	.	+	.	Name="Flaviviridae polyprotein gene NS2";codon_start=1;NCBI Feature Key=mat_peptide;gene="Flaviviridae polyprotein gene NS2";product="nonstructural protein NS2";gene_id=NS2
NC_004355	GeneWise	mat_peptide	4588	6450	.	+	.	Name="Flaviviridae polyprotein gene NS3";codon_start=1;NCBI Feature Key=mat_peptide;gene="Flaviviridae polyprotein gene NS3";product="nonstructural protein NS3";gene_id=NS3
NC_004355	GeneWise	mat_peptide	6451	6828	.	+	.	Name="Flaviviridae polyprotein gene NS4A";codon_start=1;NCBI Feature Key=mat_peptide;gene="Flaviviridae polyprotein gene NS4A";product="nonstructural protein NS4A";gene_id=NS4A
NC_004355	GeneWise	mat_peptide	6898	7653	.	+	.	Name="Flaviviridae polyprotein gene NS4B";codon_start=1;NCBI Feature Key=mat_peptide;gene="Flaviviridae polyprotein gene NS4B";product="nonstructural protein NS4B";gene_id=NS4B
NC_004355	GeneWise	mat_peptide	7654	10362	.	+	.	Name="Flaviviridae polyprotein gene NS5";codon_start=1;NCBI Feature Key=mat_peptide;gene="Flaviviridae polyprotein gene NS5";product="RNA-dependent RNA polymerase NS5";gene_id=NS5
NC_004355	GeneWise	match	6829	6897	21.01	+	.	Name="Flaviviridae polyprotein gene 2k";gene="Flaviviridae polyprotein gene 2k";product=2k;gene_id=2k
NC_004355	GeneWise	mat_peptide	6829	6897	.	+	.	Name="Flaviviridae polyprotein gene 2k";codon_start=1;NCBI Feature Key=mat_peptide;gene="Flaviviridae polyprotein gene 2k";product=2k;gene_id=2k
NC_005039	Geneious	mat_peptide	6877	6945	.	+	.	Name="Flaviviridae polyprotein gene 2k";NCBI Feature Key=mat_peptide;GFF Attribute=Name;=2k;created by=User;NCBI Feature Key=mat_peptide;gene="Flaviviridae polyprotein gene 2k";product=2k;gene_id=2k;observation="manually annotated"
NC_005039	GeneWise	match	151	534	61.02	+	.	Name="Flaviviridae polyprotein gene C";gene="Flaviviridae polyprotein gene C";product="anchored capsid protein C";gene_id=C
NC_005039	GeneWise	match	1039	2508	632.41	+	.	Name="Flaviviridae polyprotein gene E";gene="Flaviviridae polyprotein gene E";product="envelope protein E";gene_id=E
NC_005039	GeneWise	match	814	1038	100.27	+	.	Name="Flaviviridae polyprotein gene M";gene="Flaviviridae polyprotein gene M";product="membrane glycoprotein M";gene_id=M
NC_005039	GeneWise	match	2509	3567	500.12	+	.	Name="Flaviviridae polyprotein gene NS1";gene="Flaviviridae polyprotein gene NS1";product="nonstructural protein NS1";gene_id=NS1
NC_005039	GeneWise	match	3568	4635	154.37	+	.	Name="Flaviviridae polyprotein gene NS2";gene="Flaviviridae polyprotein gene NS2";product="nonstructural protein NS2";gene_id=NS2;observation="manually modified";observation=""modified" manually"
NC_005039	GeneWise	match	4636	6498	788.88	+	.	Name="Flaviviridae polyprotein gene NS3";gene="Flaviviridae polyprotein gene NS3";product="nonstructural protein NS3";gene_id=NS3
NC_005039	GeneWise	match	6499	6876	111.16	+	.	Name="Flaviviridae polyprotein gene NS4A";gene="Flaviviridae polyprotein gene NS4A";product="nonstructural protein NS4A";gene_id=NS4A;observation=""modified" manually"
NC_005039	GeneWise	match	6946	7710	246.76	+	.	Name="Flaviviridae polyprotein gene NS4B";gene="Flaviviridae polyprotein gene NS4B";product="nonstructural protein NS4B";gene_id=NS4B;observation="manually modified"
NC_005039	GeneWise	match	7711	10425	1409.08	+	.	Name="Flaviviridae polyprotein gene NS5";gene="Flaviviridae polyprotein gene NS5";product="RNA-dependent RNA polymerase NS5";gene_id=NS5
NC_005039	GeneWise	match	535	813	123.79	+	.	Name="Flaviviridae polyprotein gene pr";gene="Flaviviridae polyprotein gene prE";product="peptide pr";gene_id=pr;observation=""modified" manually"
NC_005039	GeneWise	mat_peptide	151	534	.	+	.	Name="Flaviviridae polyprotein gene C";codon_start=1;NCBI Feature Key=mat_peptide;gene="Flaviviridae polyprotein gene C";product="anchored capsid protein C";gene_id=C
NC_005039	GeneWise	mat_peptide	1039	2508	.	+	.	Name="Flaviviridae polyprotein gene E";codon_start=1;NCBI Feature Key=mat_peptide;gene="Flaviviridae polyprotein gene E";product="envelope protein E";gene_id=E
NC_005039	GeneWise	mat_peptide	814	1038	.	+	.	Name="Flaviviridae polyprotein gene M";codon_start=1;NCBI Feature Key=mat_peptide;gene="Flaviviridae polyprotein gene M";product="membrane glycoprotein M";gene_id=M
NC_005039	GeneWise	mat_peptide	2509	3567	.	+	.	Name="Flaviviridae polyprotein gene NS1";codon_start=1;NCBI Feature Key=mat_peptide;gene="Flaviviridae polyprotein gene NS1";product="nonstructural protein NS1";gene_id=NS1
NC_005039	GeneWise	mat_peptide	3568	4635	.	+	.	Name="Flaviviridae polyprotein gene NS2";codon_start=1;NCBI Feature Key=mat_peptide;gene="Flaviviridae polyprotein gene NS2";product="nonstructural protein NS2";gene_id=NS2;observation="manually modified";observation=""modified" manually"
NC_005039	GeneWise	mat_peptide	4636	6498	.	+	.	Name="Flaviviridae polyprotein gene NS3";codon_start=1;NCBI Feature Key=mat_peptide;gene="Flaviviridae polyprotein gene NS3";product="nonstructural protein NS3";gene_id=NS3
NC_005039	GeneWise	mat_peptide	6499	6876	.	+	.	Name="Flaviviridae polyprotein gene NS4A";codon_start=1;NCBI Feature Key=mat_peptide;gene="Flaviviridae polyprotein gene NS4A";product="nonstructural protein NS4A";gene_id=NS4A;observation=""modified" manually"
NC_005039	GeneWise	mat_peptide	6946	7710	.	+	.	Name="Flaviviridae polyprotein gene NS4B";codon_start=1;NCBI Feature Key=mat_peptide;gene="Flaviviridae polyprotein gene NS4B";product="nonstructural protein NS4B";gene_id=NS4B;observation="manually modified"
NC_005039	GeneWise	mat_peptide	7711	10425	.	+	.	Name="Flaviviridae polyprotein gene NS5";codon_start=1;NCBI Feature Key=mat_peptide;gene="Flaviviridae polyprotein gene NS5";product="RNA-dependent RNA polymerase NS5";gene_id=NS5
NC_005039	GeneWise	mat_peptide	535	813	.	+	.	Name="Flaviviridae polyprotein gene pr";codon_start=1;NCBI Feature Key=mat_peptide;gene="Flaviviridae polyprotein gene prE";product="peptide pr";gene_id=pr;observation=""modified" manually"
NC_005062	GeneWise	match	133	468	204.44	+	.	Name="Flaviviridae polyprotein gene C";gene="Flaviviridae polyprotein gene C";product="anchored capsid protein C";gene_id=C
NC_005062	GeneWise	match	469	747	215.28	+	.	Name="Flaviviridae polyprotein gene pr";gene="Flaviviridae polyprotein gene prE";product="peptide pr";gene_id=pr
NC_005062	GeneWise	match	748	972	142.44	+	.	Name="Flaviviridae polyprotein gene M";gene="Flaviviridae polyprotein gene M";product="membrane glycoprotein M";gene_id=M
NC_005062	GeneWise	match	973	2460	1175.69	+	.	Name="Flaviviridae polyprotein gene E";gene="Flaviviridae polyprotein gene E";product="envelope protein E";gene_id=E
NC_005062	GeneWise	match	2461	3516	820.1	+	.	Name="Flaviviridae polyprotein gene NS1";gene="Flaviviridae polyprotein gene NS1";product="nonstructural protein NS1";gene_id=NS1
NC_005062	GeneWise	match	3517	4599	748.72	+	.	Name="Flaviviridae polyprotein gene NS2";gene="Flaviviridae polyprotein gene NS2";product="nonstructural protein NS2";gene_id=NS2
NC_005062	GeneWise	match	4600	6462	1477.78	+	.	Name="Flaviviridae polyprotein gene NS3";gene="Flaviviridae polyprotein gene NS3";product="nonstructural protein NS3";gene_id=NS3
NC_005062	GeneWise	match	6463	6840	322.86	+	.	Name="Flaviviridae polyprotein gene NS4A";gene="Flaviviridae polyprotein gene NS4A";product="nonstructural protein NS4A";gene_id=NS4A;observation=""manualy" modified";modified by="Denis Jacob Machado"
NC_005062	GeneWise	match	6910	7665	565.94	+	.	Name="Flaviviridae polyprotein gene NS4B";gene="Flaviviridae polyprotein gene NS4B";product="nonstructural protein NS4B";gene_id=NS4B
NC_005062	GeneWise	match	7666	10374	2172.51	+	.	Name="Flaviviridae polyprotein gene NS5";gene="Flaviviridae polyprotein gene NS5";product="RNA-dependent RNA polymerase NS5";gene_id=NS5
NC_005062	GeneWise	mat_peptide	133	468	.	+	.	Name="Flaviviridae polyprotein gene C";codon_start=1;NCBI Feature Key=mat_peptide;gene="Flaviviridae polyprotein gene C";product="anchored capsid protein C";gene_id=C
NC_005062	GeneWise	mat_peptide	469	747	.	+	.	Name="Flaviviridae polyprotein gene pr";codon_start=1;NCBI Feature Key=mat_peptide;gene="Flaviviridae polyprotein gene prE";product="peptide pr";gene_id=pr
NC_005062	GeneWise	mat_peptide	748	972	.	+	.	Name="Flaviviridae polyprotein gene M";codon_start=1;NCBI Feature Key=mat_peptide;gene="Flaviviridae polyprotein gene M";product="membrane glycoprotein M";gene_id=M
NC_005062	GeneWise	mat_peptide	973	2460	.	+	.	Name="Flaviviridae polyprotein gene E";codon_start=1;NCBI Feature Key=mat_peptide;gene="Flaviviridae polyprotein gene E";product="envelope protein E";gene_id=E
NC_005062	GeneWise	mat_peptide	2461	3516	.	+	.	Name="Flaviviridae polyprotein gene NS1";codon_start=1;NCBI Feature Key=mat_peptide;gene="Flaviviridae polyprotein gene NS1";product="nonstructural protein NS1";gene_id=NS1
NC_005062	GeneWise	mat_peptide	3517	4599	.	+	.	Name="Flaviviridae polyprotein gene NS2";codon_start=1;NCBI Feature Key=mat_peptide;gene="Flaviviridae polyprotein gene NS2";product="nonstructural protein NS2";gene_id=NS2
NC_005062	GeneWise	mat_peptide	4600	6462	.	+	.	Name="Flaviviridae polyprotein gene NS3";codon_start=1;NCBI Feature Key=mat_peptide;gene="Flaviviridae polyprotein gene NS3";product="nonstructural protein NS3";gene_id=NS3
NC_005062	GeneWise	mat_peptide	6463	6840	.	+	.	Name="Flaviviridae polyprotein gene NS4A";codon_start=1;NCBI Feature Key=mat_peptide;gene="Flaviviridae polyprotein gene NS4A";product="nonstructural protein NS4A";gene_id=NS4A;observation=""manualy" modified";modified by="Denis Jacob Machado"
NC_005062	GeneWise	mat_peptide	6910	7665	.	+	.	Name="Flaviviridae polyprotein gene NS4B";codon_start=1;NCBI Feature Key=mat_peptide;gene="Flaviviridae polyprotein gene NS4B";product="nonstructural protein NS4B";gene_id=NS4B
NC_005062	GeneWise	mat_peptide	7666	10374	.	+	.	Name="Flaviviridae polyprotein gene NS5";codon_start=1;NCBI Feature Key=mat_peptide;gene="Flaviviridae polyprotein gene NS5";product="RNA-dependent RNA polymerase NS5";gene_id=NS5
NC_005062	GeneWise	match	6841	6909	16.52	+	.	Name="Flaviviridae polyprotein gene 2k";gene="Flaviviridae polyprotein gene 2k";product=2k;gene_id=2k
NC_005062	GeneWise	mat_peptide	6841	6909	.	+	.	Name="Flaviviridae polyprotein gene 2k";codon_start=1;NCBI Feature Key=mat_peptide;gene="Flaviviridae polyprotein gene 2k";product=2k;gene_id=2k
NC_005064	Geneious	mat_peptide	6655	6723	.	+	.	Name="Flaviviridae polyprotein gene 2k";NCBI Feature Key=mat_peptide;GFF Attribute=Name;=2k;NCBI Feature Key=mat_peptide;gene="Flaviviridae polyprotein gene 2k";product=2k;gene_id=2k;observation="manually annotated";created by=User
NC_005064	GeneWise	match	97	525	348.58	+	.	Name="Flaviviridae polyprotein gene C";gene="Flaviviridae polyprotein gene C";product="anchored capsid protein C";gene_id=C
NC_005064	GeneWise	match	526	768	204.26	+	.	Name="Flaviviridae polyprotein gene pr";gene="Flaviviridae polyprotein gene prE";product="peptide pr";gene_id=pr
NC_005064	GeneWise	match	769	954	152.56	+	.	Name="Flaviviridae polyprotein gene M";gene="Flaviviridae polyprotein gene M";product="membrane glycoprotein M";gene_id=M
NC_005064	GeneWise	match	955	2250	1074.99	+	.	Name="Flaviviridae polyprotein gene E";gene="Flaviviridae polyprotein gene E";product="envelope protein E";gene_id=E
NC_005064	GeneWise	match	2251	3420	990.99	+	.	Name="Flaviviridae polyprotein gene NS1";gene="Flaviviridae polyprotein gene NS1";product="nonstructural protein NS1";gene_id=NS1
NC_005064	GeneWise	match	3421	4488	848.61	+	.	Name="Flaviviridae polyprotein gene NS2";gene="Flaviviridae polyprotein gene NS2";product="nonstructural protein NS2";gene_id=NS2
NC_005064	GeneWise	match	4489	6249	1472.95	+	.	Name="Flaviviridae polyprotein gene NS3";gene="Flaviviridae polyprotein gene NS3";product="nonstructural protein NS3";gene_id=NS3
NC_005064	GeneWise	match	6250	6654	332.75	+	.	Name="Flaviviridae polyprotein gene NS4A";gene="Flaviviridae polyprotein gene NS4A";product="nonstructural protein NS4A";gene_id=NS4A
NC_005064	GeneWise	match	6724	7503	650.78	+	.	Name="Flaviviridae polyprotein gene NS4B";gene="Flaviviridae polyprotein gene NS4B";product="nonstructural protein NS4B";gene_id=NS4B
NC_005064	GeneWise	match	7504	10167	2229.77	+	.	Name="Flaviviridae polyprotein gene NS5";gene="Flaviviridae polyprotein gene NS5";product="RNA-dependent RNA polymerase NS5";gene_id=NS5
NC_005064	GeneWise	mat_peptide	97	525	.	+	.	Name="Flaviviridae polyprotein gene C";codon_start=1;NCBI Feature Key=mat_peptide;gene="Flaviviridae polyprotein gene C";product="anchored capsid protein C";gene_id=C
NC_005064	GeneWise	mat_peptide	526	768	.	+	.	Name="Flaviviridae polyprotein gene pr";codon_start=1;NCBI Feature Key=mat_peptide;gene="Flaviviridae polyprotein gene prE";product="peptide pr";gene_id=pr
NC_005064	GeneWise	mat_peptide	769	954	.	+	.	Name="Flaviviridae polyprotein gene M";codon_start=1;NCBI Feature Key=mat_peptide;gene="Flaviviridae polyprotein gene M";product="membrane glycoprotein M";gene_id=M
NC_005064	GeneWise	mat_peptide	955	2250	.	+	.	Name="Flaviviridae polyprotein gene E";codon_start=1;NCBI Feature Key=mat_peptide;gene="Flaviviridae polyprotein gene E";product="envelope protein E";gene_id=E
NC_005064	GeneWise	mat_peptide	2251	3420	.	+	.	Name="Flaviviridae polyprotein gene NS1";codon_start=1;NCBI Feature Key=mat_peptide;gene="Flaviviridae polyprotein gene NS1";product="nonstructural protein NS1";gene_id=NS1
NC_005064	GeneWise	mat_peptide	3421	4488	.	+	.	Name="Flaviviridae polyprotein gene NS2";codon_start=1;NCBI Feature Key=mat_peptide;gene="Flaviviridae polyprotein gene NS2";product="nonstructural protein NS2";gene_id=NS2
NC_005064	GeneWise	mat_peptide	4489	6249	.	+	.	Name="Flaviviridae polyprotein gene NS3";codon_start=1;NCBI Feature Key=mat_peptide;gene="Flaviviridae polyprotein gene NS3";product="nonstructural protein NS3";gene_id=NS3
NC_005064	GeneWise	mat_peptide	6250	6654	.	+	.	Name="Flaviviridae polyprotein gene NS4A";codon_start=1;NCBI Feature Key=mat_peptide;gene="Flaviviridae polyprotein gene NS4A";product="nonstructural protein NS4A";gene_id=NS4A
NC_005064	GeneWise	mat_peptide	6724	7503	.	+	.	Name="Flaviviridae polyprotein gene NS4B";codon_start=1;NCBI Feature Key=mat_peptide;gene="Flaviviridae polyprotein gene NS4B";product="nonstructural protein NS4B";gene_id=NS4B
NC_005064	GeneWise	mat_peptide	7504	10167	.	+	.	Name="Flaviviridae polyprotein gene NS5";codon_start=1;NCBI Feature Key=mat_peptide;gene="Flaviviridae polyprotein gene NS5";product="RNA-dependent RNA polymerase NS5";gene_id=NS5
NC_006551	GeneWise	match	97	474	302.65	+	.	Name="Flaviviridae polyprotein gene C";gene="Flaviviridae polyprotein gene C";product="anchored capsid protein C";gene_id=C
NC_006551	GeneWise	match	475	750	246.02	+	.	Name="Flaviviridae polyprotein gene pr";gene="Flaviviridae polyprotein gene prE";product="peptide pr";gene_id=pr
NC_006551	GeneWise	match	751	975	183.1	+	.	Name="Flaviviridae polyprotein gene M";gene="Flaviviridae polyprotein gene M";product="membrane glycoprotein M";gene_id=M
NC_006551	GeneWise	match	976	2475	1237.91	+	.	Name="Flaviviridae polyprotein gene E";gene="Flaviviridae polyprotein gene E";product="envelope protein E";gene_id=E
NC_006551	GeneWise	match	2476	3531	902.12	+	.	Name="Flaviviridae polyprotein gene NS1";gene="Flaviviridae polyprotein gene NS1";product="nonstructural protein NS1";gene_id=NS1
NC_006551	GeneWise	match	3532	4605	867.68	+	.	Name="Flaviviridae polyprotein gene NS2";gene="Flaviviridae polyprotein gene NS2";product="nonstructural protein NS2";gene_id=NS2
NC_006551	GeneWise	match	4606	6462	1552.39	+	.	Name="Flaviviridae polyprotein gene NS3";gene="Flaviviridae polyprotein gene NS3";product="nonstructural protein NS3";gene_id=NS3
NC_006551	GeneWise	match	6463	6840	294.79	+	.	Name="Flaviviridae polyprotein gene NS4A";gene="Flaviviridae polyprotein gene NS4A";product="nonstructural protein NS4A";gene_id=NS4A
NC_006551	GeneWise	match	6910	7683	619.43	+	.	Name="Flaviviridae polyprotein gene NS4B";gene="Flaviviridae polyprotein gene NS4B";product="nonstructural protein NS4B";gene_id=NS4B
NC_006551	GeneWise	match	7684	10398	2307.33	+	.	Name="Flaviviridae polyprotein gene NS5";gene="Flaviviridae polyprotein gene NS5";product="RNA-dependent RNA polymerase NS5";gene_id=NS5
NC_006551	GeneWise	mat_peptide	97	474	.	+	.	Name="Flaviviridae polyprotein gene C";codon_start=1;NCBI Feature Key=mat_peptide;gene="Flaviviridae polyprotein gene C";product="anchored capsid protein C";gene_id=C
NC_006551	GeneWise	mat_peptide	475	750	.	+	.	Name="Flaviviridae polyprotein gene pr";codon_start=1;NCBI Feature Key=mat_peptide;gene="Flaviviridae polyprotein gene prE";product="peptide pr";gene_id=pr
NC_006551	GeneWise	mat_peptide	751	975	.	+	.	Name="Flaviviridae polyprotein gene M";codon_start=1;NCBI Feature Key=mat_peptide;gene="Flaviviridae polyprotein gene M";product="membrane glycoprotein M";gene_id=M
NC_006551	GeneWise	mat_peptide	976	2475	.	+	.	Name="Flaviviridae polyprotein gene E";codon_start=1;NCBI Feature Key=mat_peptide;gene="Flaviviridae polyprotein gene E";product="envelope protein E";gene_id=E
NC_006551	GeneWise	mat_peptide	2476	3531	.	+	.	Name="Flaviviridae polyprotein gene NS1";codon_start=1;NCBI Feature Key=mat_peptide;gene="Flaviviridae polyprotein gene NS1";product="nonstructural protein NS1";gene_id=NS1
NC_006551	GeneWise	mat_peptide	3532	4605	.	+	.	Name="Flaviviridae polyprotein gene NS2";codon_start=1;NCBI Feature Key=mat_peptide;gene="Flaviviridae polyprotein gene NS2";product="nonstructural protein NS2";gene_id=NS2
NC_006551	GeneWise	mat_peptide	4606	6462	.	+	.	Name="Flaviviridae polyprotein gene NS3";codon_start=1;NCBI Feature Key=mat_peptide;gene="Flaviviridae polyprotein gene NS3";product="nonstructural protein NS3";gene_id=NS3
NC_006551	GeneWise	mat_peptide	6463	6840	.	+	.	Name="Flaviviridae polyprotein gene NS4A";codon_start=1;NCBI Feature Key=mat_peptide;gene="Flaviviridae polyprotein gene NS4A";product="nonstructural protein NS4A";gene_id=NS4A
NC_006551	GeneWise	mat_peptide	6910	7683	.	+	.	Name="Flaviviridae polyprotein gene NS4B";codon_start=1;NCBI Feature Key=mat_peptide;gene="Flaviviridae polyprotein gene NS4B";product="nonstructural protein NS4B";gene_id=NS4B
NC_006551	GeneWise	mat_peptide	7684	10398	.	+	.	Name="Flaviviridae polyprotein gene NS5";codon_start=1;NCBI Feature Key=mat_peptide;gene="Flaviviridae polyprotein gene NS5";product="RNA-dependent RNA polymerase NS5";gene_id=NS5
NC_006551	GeneWise	match	6841	6909	18.51	+	.	Name="Flaviviridae polyprotein gene 2k";gene="Flaviviridae polyprotein gene 2k";product=2k;gene_id=2k
NC_006551	GeneWise	mat_peptide	6841	6909	.	+	.	Name="Flaviviridae polyprotein gene 2k";codon_start=1;NCBI Feature Key=mat_peptide;gene="Flaviviridae polyprotein gene 2k";product=2k;gene_id=2k
NC_006947	Geneious	mat_peptide	6730	6798	.	+	.	Name="Flaviviridae polyprotein gene 2k";NCBI Feature Key=mat_peptide;GFF Attribute=Name;=2k;created by=User;NCBI Feature Key=mat_peptide;gene="Flaviviridae polyprotein gene 2k";product=2k;gene_id=2k;observation="manually annotated"
NC_006947	GeneWise	match	22	357	142.63	+	.	Name="Flaviviridae polyprotein gene C";gene="Flaviviridae polyprotein gene C";product="anchored capsid protein C";gene_id=C;observation=""modified" manually"
NC_006947	GeneWise	match	862	2349	908.72	+	.	Name="Flaviviridae polyprotein gene E";gene="Flaviviridae polyprotein gene E";product="envelope protein E";gene_id=E
NC_006947	GeneWise	match	637	861	115.72	+	.	Name="Flaviviridae polyprotein gene M";gene="Flaviviridae polyprotein gene M";product="membrane glycoprotein M";gene_id=M
NC_006947	GeneWise	match	2350	3408	632.35	+	.	Name="Flaviviridae polyprotein gene NS1";gene="Flaviviridae polyprotein gene NS1";product="nonstructural protein NS1";gene_id=NS1
NC_006947	GeneWise	match	3409	4491	500.81	+	.	Name="Flaviviridae polyprotein gene NS2";gene="Flaviviridae polyprotein gene NS2";product="nonstructural protein NS2";gene_id=NS2;observation="manually modified";observation=""modified" manually"
NC_006947	GeneWise	match	4492	6351	1217.91	+	.	Name="Flaviviridae polyprotein gene NS3";gene="Flaviviridae polyprotein gene NS3";product="nonstructural protein NS3";gene_id=NS3
NC_006947	GeneWise	match	6352	6729	231.41	+	.	Name="Flaviviridae polyprotein gene NS4A";gene="Flaviviridae polyprotein gene NS4A";product="nonstructural protein NS4A";gene_id=NS4A;observation=""modified" manually"
NC_006947	GeneWise	match	6799	7560	410.89	+	.	Name="Flaviviridae polyprotein gene NS4B";gene="Flaviviridae polyprotein gene NS4B";product="nonstructural protein NS4B";gene_id=NS4B
NC_006947	GeneWise	match	7561	10269	1895.97	+	.	Name="Flaviviridae polyprotein gene NS5";gene="Flaviviridae polyprotein gene NS5";product="RNA-dependent RNA polymerase NS5";gene_id=NS5
NC_006947	GeneWise	match	358	636	165.89	+	.	Name="Flaviviridae polyprotein gene pr";gene="Flaviviridae polyprotein gene prE";product="peptide pr";gene_id=pr
NC_006947	GeneWise	mat_peptide	22	357	.	+	.	Name="Flaviviridae polyprotein gene C";codon_start=1;NCBI Feature Key=mat_peptide;gene="Flaviviridae polyprotein gene C";product="anchored capsid protein C";gene_id=C;observation=""modified" manually"
NC_006947	GeneWise	mat_peptide	862	2349	.	+	.	Name="Flaviviridae polyprotein gene E";codon_start=1;NCBI Feature Key=mat_peptide;gene="Flaviviridae polyprotein gene E";product="envelope protein E";gene_id=E
NC_006947	GeneWise	mat_peptide	637	861	.	+	.	Name="Flaviviridae polyprotein gene M";codon_start=1;NCBI Feature Key=mat_peptide;gene="Flaviviridae polyprotein gene M";product="membrane glycoprotein M";gene_id=M
NC_006947	GeneWise	mat_peptide	2350	3408	.	+	.	Name="Flaviviridae polyprotein gene NS1";codon_start=1;NCBI Feature Key=mat_peptide;gene="Flaviviridae polyprotein gene NS1";product="nonstructural protein NS1";gene_id=NS1
NC_006947	GeneWise	mat_peptide	3409	4491	.	+	.	Name="Flaviviridae polyprotein gene NS2";codon_start=1;NCBI Feature Key=mat_peptide;gene="Flaviviridae polyprotein gene NS2";product="nonstructural protein NS2";gene_id=NS2;observation="manually modified";observation=""modified" manually"
NC_006947	GeneWise	mat_peptide	4492	6351	.	+	.	Name="Flaviviridae polyprotein gene NS3";codon_start=1;NCBI Feature Key=mat_peptide;gene="Flaviviridae polyprotein gene NS3";product="nonstructural protein NS3";gene_id=NS3
NC_006947	GeneWise	mat_peptide	6352	6729	.	+	.	Name="Flaviviridae polyprotein gene NS4A";codon_start=1;NCBI Feature Key=mat_peptide;gene="Flaviviridae polyprotein gene NS4A";product="nonstructural protein NS4A";gene_id=NS4A;observation=""modified" manually"
NC_006947	GeneWise	mat_peptide	6799	7560	.	+	.	Name="Flaviviridae polyprotein gene NS4B";codon_start=1;NCBI Feature Key=mat_peptide;gene="Flaviviridae polyprotein gene NS4B";product="nonstructural protein NS4B";gene_id=NS4B
NC_006947	GeneWise	mat_peptide	7561	10269	.	+	.	Name="Flaviviridae polyprotein gene NS5";codon_start=1;NCBI Feature Key=mat_peptide;gene="Flaviviridae polyprotein gene NS5";product="RNA-dependent RNA polymerase NS5";gene_id=NS5
NC_006947	GeneWise	mat_peptide	358	636	.	+	.	Name="Flaviviridae polyprotein gene pr";codon_start=1;NCBI Feature Key=mat_peptide;gene="Flaviviridae polyprotein gene prE";product="peptide pr";gene_id=pr
NC_007580	GeneWise	match	99	461	287.37	+	.	Name="Flaviviridae polyprotein gene C";gene="Flaviviridae polyprotein gene C";product="anchored capsid protein C";gene_id=C
NC_007580	GeneWise	match	462	737	236.0	+	.	Name="Flaviviridae polyprotein gene pr";gene="Flaviviridae polyprotein gene prE";product="peptide pr";gene_id=pr
NC_007580	GeneWise	match	738	962	185.82	+	.	Name="Flaviviridae polyprotein gene M";gene="Flaviviridae polyprotein gene M";product="membrane glycoprotein M";gene_id=M
NC_007580	GeneWise	match	963	2465	1246.58	+	.	Name="Flaviviridae polyprotein gene E";gene="Flaviviridae polyprotein gene E";product="envelope protein E";gene_id=E
NC_007580	GeneWise	match	2466	3521	911.19	+	.	Name="Flaviviridae polyprotein gene NS1";gene="Flaviviridae polyprotein gene NS1";product="nonstructural protein NS1";gene_id=NS1
NC_007580	GeneWise	match	3522	4595	869.31	+	.	Name="Flaviviridae polyprotein gene NS2";gene="Flaviviridae polyprotein gene NS2";product="nonstructural protein NS2";gene_id=NS2
NC_007580	GeneWise	match	4596	6449	1552.68	+	.	Name="Flaviviridae polyprotein gene NS3";gene="Flaviviridae polyprotein gene NS3";product="nonstructural protein NS3";gene_id=NS3
NC_007580	GeneWise	match	6450	6827	299.9	+	.	Name="Flaviviridae polyprotein gene NS4A";gene="Flaviviridae polyprotein gene NS4A";product="nonstructural protein NS4A";gene_id=NS4A
NC_007580	GeneWise	match	6897	7670	624.04	+	.	Name="Flaviviridae polyprotein gene NS4B";gene="Flaviviridae polyprotein gene NS4B";product="nonstructural protein NS4B";gene_id=NS4B
NC_007580	GeneWise	match	7671	10388	2305.72	+	.	Name="Flaviviridae polyprotein gene NS5";gene="Flaviviridae polyprotein gene NS5";product="RNA-dependent RNA polymerase NS5";gene_id=NS5
NC_007580	GeneWise	mat_peptide	99	461	.	+	.	Name="Flaviviridae polyprotein gene C";codon_start=1;NCBI Feature Key=mat_peptide;gene="Flaviviridae polyprotein gene C";product="anchored capsid protein C";gene_id=C
NC_007580	GeneWise	mat_peptide	462	737	.	+	.	Name="Flaviviridae polyprotein gene pr";codon_start=1;NCBI Feature Key=mat_peptide;gene="Flaviviridae polyprotein gene prE";product="peptide pr";gene_id=pr
NC_007580	GeneWise	mat_peptide	738	962	.	+	.	Name="Flaviviridae polyprotein gene M";codon_start=1;NCBI Feature Key=mat_peptide;gene="Flaviviridae polyprotein gene M";product="membrane glycoprotein M";gene_id=M
NC_007580	GeneWise	mat_peptide	963	2465	.	+	.	Name="Flaviviridae polyprotein gene E";codon_start=1;NCBI Feature Key=mat_peptide;gene="Flaviviridae polyprotein gene E";product="envelope protein E";gene_id=E
NC_007580	GeneWise	mat_peptide	2466	3521	.	+	.	Name="Flaviviridae polyprotein gene NS1";codon_start=1;NCBI Feature Key=mat_peptide;gene="Flaviviridae polyprotein gene NS1";product="nonstructural protein NS1";gene_id=NS1
NC_007580	GeneWise	mat_peptide	3522	4595	.	+	.	Name="Flaviviridae polyprotein gene NS2";codon_start=1;NCBI Feature Key=mat_peptide;gene="Flaviviridae polyprotein gene NS2";product="nonstructural protein NS2";gene_id=NS2
NC_007580	GeneWise	mat_peptide	4596	6449	.	+	.	Name="Flaviviridae polyprotein gene NS3";codon_start=1;NCBI Feature Key=mat_peptide;gene="Flaviviridae polyprotein gene NS3";product="nonstructural protein NS3";gene_id=NS3
NC_007580	GeneWise	mat_peptide	6450	6827	.	+	.	Name="Flaviviridae polyprotein gene NS4A";codon_start=1;NCBI Feature Key=mat_peptide;gene="Flaviviridae polyprotein gene NS4A";product="nonstructural protein NS4A";gene_id=NS4A
NC_007580	GeneWise	mat_peptide	6897	7670	.	+	.	Name="Flaviviridae polyprotein gene NS4B";codon_start=1;NCBI Feature Key=mat_peptide;gene="Flaviviridae polyprotein gene NS4B";product="nonstructural protein NS4B";gene_id=NS4B
NC_007580	GeneWise	mat_peptide	7671	10388	.	+	.	Name="Flaviviridae polyprotein gene NS5";codon_start=1;NCBI Feature Key=mat_peptide;gene="Flaviviridae polyprotein gene NS5";product="RNA-dependent RNA polymerase NS5";gene_id=NS5
NC_007580	GeneWise	match	6828	6896	17.25	+	.	Name="Flaviviridae polyprotein gene 2k";gene="Flaviviridae polyprotein gene 2k";product=2k;gene_id=2k
NC_007580	GeneWise	mat_peptide	6828	6896	.	+	.	Name="Flaviviridae polyprotein gene 2k";codon_start=1;NCBI Feature Key=mat_peptide;gene="Flaviviridae polyprotein gene 2k";product=2k;gene_id=2k
NC_008604	Geneious	mat_peptide	6674	6742	.	+	.	Name="Flaviviridae polyprotein gene 2k";NCBI Feature Key=mat_peptide;GFF Attribute=Name;=2k;observation="manually annotated";NCBI Feature Key=mat_peptide;gene="Flaviviridae polyprotein gene 2k";product=2k;gene_id=2k;created by=User
NC_008604	GeneWise	match	92	505	329.47	+	.	Name="Flaviviridae polyprotein gene C";gene="Flaviviridae polyprotein gene C";product="anchored capsid protein C";gene_id=C
NC_008604	GeneWise	match	506	757	215.11	+	.	Name="Flaviviridae polyprotein gene pr";gene="Flaviviridae polyprotein gene prE";product="peptide pr";gene_id=pr
NC_008604	GeneWise	match	758	937	140.97	+	.	Name="Flaviviridae polyprotein gene M";gene="Flaviviridae polyprotein gene M";product="membrane glycoprotein M";gene_id=M
NC_008604	GeneWise	match	938	2218	1068.75	+	.	Name="Flaviviridae polyprotein gene E";gene="Flaviviridae polyprotein gene E";product="envelope protein E";gene_id=E
NC_008604	GeneWise	match	2219	3397	986.76	+	.	Name="Flaviviridae polyprotein gene NS1";gene="Flaviviridae polyprotein gene NS1";product="nonstructural protein NS1";gene_id=NS1
NC_008604	GeneWise	match	3398	4441	876.33	+	.	Name="Flaviviridae polyprotein gene NS2";gene="Flaviviridae polyprotein gene NS2";product="nonstructural protein NS2";gene_id=NS2
NC_008604	GeneWise	match	4442	6205	1456.34	+	.	Name="Flaviviridae polyprotein gene NS3";gene="Flaviviridae polyprotein gene NS3";product="nonstructural protein NS3";gene_id=NS3
NC_008604	GeneWise	match	6206	6673	382.95	+	.	Name="Flaviviridae polyprotein gene NS4A";gene="Flaviviridae polyprotein gene NS4A";product="nonstructural protein NS4A";gene_id=NS4A
NC_008604	GeneWise	match	6743	7513	621.91	+	.	Name="Flaviviridae polyprotein gene NS4B";gene="Flaviviridae polyprotein gene NS4B";product="nonstructural protein NS4B";gene_id=NS4B
NC_008604	GeneWise	match	7514	10180	2262.01	+	.	Name="Flaviviridae polyprotein gene NS5";gene="Flaviviridae polyprotein gene NS5";product="RNA-dependent RNA polymerase NS5";gene_id=NS5
NC_008604	GeneWise	mat_peptide	92	505	.	+	.	Name="Flaviviridae polyprotein gene C";codon_start=1;NCBI Feature Key=mat_peptide;gene="Flaviviridae polyprotein gene C";product="anchored capsid protein C";gene_id=C
NC_008604	GeneWise	mat_peptide	506	757	.	+	.	Name="Flaviviridae polyprotein gene pr";codon_start=1;NCBI Feature Key=mat_peptide;gene="Flaviviridae polyprotein gene prE";product="peptide pr";gene_id=pr
NC_008604	GeneWise	mat_peptide	758	937	.	+	.	Name="Flaviviridae polyprotein gene M";codon_start=1;NCBI Feature Key=mat_peptide;gene="Flaviviridae polyprotein gene M";product="membrane glycoprotein M";gene_id=M
NC_008604	GeneWise	mat_peptide	938	2218	.	+	.	Name="Flaviviridae polyprotein gene E";codon_start=1;NCBI Feature Key=mat_peptide;gene="Flaviviridae polyprotein gene E";product="envelope protein E";gene_id=E
NC_008604	GeneWise	mat_peptide	2219	3397	.	+	.	Name="Flaviviridae polyprotein gene NS1";codon_start=1;NCBI Feature Key=mat_peptide;gene="Flaviviridae polyprotein gene NS1";product="nonstructural protein NS1";gene_id=NS1
NC_008604	GeneWise	mat_peptide	3398	4441	.	+	.	Name="Flaviviridae polyprotein gene NS2";codon_start=1;NCBI Feature Key=mat_peptide;gene="Flaviviridae polyprotein gene NS2";product="nonstructural protein NS2";gene_id=NS2
NC_008604	GeneWise	mat_peptide	4442	6205	.	+	.	Name="Flaviviridae polyprotein gene NS3";codon_start=1;NCBI Feature Key=mat_peptide;gene="Flaviviridae polyprotein gene NS3";product="nonstructural protein NS3";gene_id=NS3
NC_008604	GeneWise	mat_peptide	6206	6673	.	+	.	Name="Flaviviridae polyprotein gene NS4A";codon_start=1;NCBI Feature Key=mat_peptide;gene="Flaviviridae polyprotein gene NS4A";product="nonstructural protein NS4A";gene_id=NS4A
NC_008604	GeneWise	mat_peptide	6743	7513	.	+	.	Name="Flaviviridae polyprotein gene NS4B";codon_start=1;NCBI Feature Key=mat_peptide;gene="Flaviviridae polyprotein gene NS4B";product="nonstructural protein NS4B";gene_id=NS4B
NC_008604	GeneWise	mat_peptide	7514	10180	.	+	.	Name="Flaviviridae polyprotein gene NS5";codon_start=1;NCBI Feature Key=mat_peptide;gene="Flaviviridae polyprotein gene NS5";product="RNA-dependent RNA polymerase NS5";gene_id=NS5
NC_008718	GeneWise	match	252	512	52.76	+	.	Name="Flaviviridae polyprotein gene C";gene="Flaviviridae polyprotein gene C";product="anchored capsid protein C";gene_id=C;observation="manually modified";modified by="Denis Jacob Machado"
NC_008718	GeneWise	match	513	755	120.41	+	.	Name="Flaviviridae polyprotein gene pr";gene="Flaviviridae polyprotein gene prE";product="peptide pr";gene_id=pr
NC_008718	GeneWise	match	756	980	96.27	+	.	Name="Flaviviridae polyprotein gene M";gene="Flaviviridae polyprotein gene M";product="membrane glycoprotein M";gene_id=M
NC_008718	GeneWise	match	981	2447	645.71	+	.	Name="Flaviviridae polyprotein gene E";gene="Flaviviridae polyprotein gene E";product="envelope protein E";gene_id=E
NC_008718	GeneWise	match	2448	3506	489.4	+	.	Name="Flaviviridae polyprotein gene NS1";gene="Flaviviridae polyprotein gene NS1";product="nonstructural protein NS1";gene_id=NS1
NC_008718	GeneWise	match	3507	4580	196.16	+	.	Name="Flaviviridae polyprotein gene NS2";gene="Flaviviridae polyprotein gene NS2";product="nonstructural protein NS2";gene_id=NS2;observation="manually modified"
NC_008718	GeneWise	match	4581	6440	794.58	+	.	Name="Flaviviridae polyprotein gene NS3";gene="Flaviviridae polyprotein gene NS3";product="nonstructural protein NS3";gene_id=NS3
NC_008718	GeneWise	match	6441	6818	107.16	+	.	Name="Flaviviridae polyprotein gene NS4A";gene="Flaviviridae polyprotein gene NS4A";product="nonstructural protein NS4A";gene_id=NS4A
NC_008718	GeneWise	match	6888	7637	254.98	+	.	Name="Flaviviridae polyprotein gene NS4B";gene="Flaviviridae polyprotein gene NS4B";product="nonstructural protein NS4B";gene_id=NS4B;observation="manually modified"
NC_008718	GeneWise	match	7638	10352	1384.63	+	.	Name="Flaviviridae polyprotein gene NS5";gene="Flaviviridae polyprotein gene NS5";product="RNA-dependent RNA polymerase NS5";gene_id=NS5
NC_008718	GeneWise	mat_peptide	252	512	.	+	.	Name="Flaviviridae polyprotein gene C";codon_start=1;NCBI Feature Key=mat_peptide;gene="Flaviviridae polyprotein gene C";product="anchored capsid protein C";gene_id=C;observation="manually modified";modified by="Denis Jacob Machado"
NC_008718	GeneWise	mat_peptide	513	755	.	+	.	Name="Flaviviridae polyprotein gene pr";codon_start=1;NCBI Feature Key=mat_peptide;gene="Flaviviridae polyprotein gene prE";product="peptide pr";gene_id=pr
NC_008718	GeneWise	mat_peptide	756	980	.	+	.	Name="Flaviviridae polyprotein gene M";codon_start=1;NCBI Feature Key=mat_peptide;gene="Flaviviridae polyprotein gene M";product="membrane glycoprotein M";gene_id=M
NC_008718	GeneWise	mat_peptide	981	2447	.	+	.	Name="Flaviviridae polyprotein gene E";codon_start=1;NCBI Feature Key=mat_peptide;gene="Flaviviridae polyprotein gene E";product="envelope protein E";gene_id=E
NC_008718	GeneWise	mat_peptide	2448	3506	.	+	.	Name="Flaviviridae polyprotein gene NS1";codon_start=1;NCBI Feature Key=mat_peptide;gene="Flaviviridae polyprotein gene NS1";product="nonstructural protein NS1";gene_id=NS1
NC_008718	GeneWise	mat_peptide	3507	4580	.	+	.	Name="Flaviviridae polyprotein gene NS2";codon_start=1;NCBI Feature Key=mat_peptide;gene="Flaviviridae polyprotein gene NS2";product="nonstructural protein NS2";gene_id=NS2;observation="manually modified"
NC_008718	GeneWise	mat_peptide	4581	6440	.	+	.	Name="Flaviviridae polyprotein gene NS3";codon_start=1;NCBI Feature Key=mat_peptide;gene="Flaviviridae polyprotein gene NS3";product="nonstructural protein NS3";gene_id=NS3
NC_008718	GeneWise	mat_peptide	6441	6818	.	+	.	Name="Flaviviridae polyprotein gene NS4A";codon_start=1;NCBI Feature Key=mat_peptide;gene="Flaviviridae polyprotein gene NS4A";product="nonstructural protein NS4A";gene_id=NS4A
NC_008718	GeneWise	mat_peptide	6888	7637	.	+	.	Name="Flaviviridae polyprotein gene NS4B";codon_start=1;NCBI Feature Key=mat_peptide;gene="Flaviviridae polyprotein gene NS4B";product="nonstructural protein NS4B";gene_id=NS4B;observation="manually modified"
NC_008718	GeneWise	mat_peptide	7638	10352	.	+	.	Name="Flaviviridae polyprotein gene NS5";codon_start=1;NCBI Feature Key=mat_peptide;gene="Flaviviridae polyprotein gene NS5";product="RNA-dependent RNA polymerase NS5";gene_id=NS5
NC_008718	GeneWise	match	6819	6887	25.51	+	.	Name="Flaviviridae polyprotein gene 2k";gene="Flaviviridae polyprotein gene 2k";product=2k;gene_id=2k
NC_008718	GeneWise	mat_peptide	6819	6887	.	+	.	Name="Flaviviridae polyprotein gene 2k";codon_start=1;NCBI Feature Key=mat_peptide;gene="Flaviviridae polyprotein gene 2k";product=2k;gene_id=2k
NC_008719	Geneious	mat_peptide	6804	6869	.	+	.	Name="Flaviviridae polyprotein gene 2k";NCBI Feature Key=mat_peptide;GFF Attribute=Name;=2k;NCBI Feature Key=mat_peptide;gene="Flaviviridae polyprotein gene 2k";product=2k;gene_id=2k;observation="manually annotated";created by=User
NC_008719	GeneWise	match	117	464	230.73	+	.	Name="Flaviviridae polyprotein gene C";gene="Flaviviridae polyprotein gene C";product="anchored capsid protein C";gene_id=C
NC_008719	GeneWise	match	465	731	221.04	+	.	Name="Flaviviridae polyprotein gene pr";gene="Flaviviridae polyprotein gene prE";product="peptide pr";gene_id=pr
NC_008719	GeneWise	match	732	956	174.73	+	.	Name="Flaviviridae polyprotein gene M";gene="Flaviviridae polyprotein gene M";product="membrane glycoprotein M";gene_id=M
NC_008719	GeneWise	match	957	2426	1188.7	+	.	Name="Flaviviridae polyprotein gene E";gene="Flaviviridae polyprotein gene E";product="envelope protein E";gene_id=E
NC_008719	GeneWise	match	2427	3485	877.9	+	.	Name="Flaviviridae polyprotein gene NS1";gene="Flaviviridae polyprotein gene NS1";product="nonstructural protein NS1";gene_id=NS1
NC_008719	GeneWise	match	3486	4553	787.1	+	.	Name="Flaviviridae polyprotein gene NS2";gene="Flaviviridae polyprotein gene NS2";product="nonstructural protein NS2";gene_id=NS2
NC_008719	GeneWise	match	4554	6422	1483.11	+	.	Name="Flaviviridae polyprotein gene NS3";gene="Flaviviridae polyprotein gene NS3";product="nonstructural protein NS3";gene_id=NS3
NC_008719	GeneWise	match	6423	6803	278.05	+	.	Name="Flaviviridae polyprotein gene NS4A";gene="Flaviviridae polyprotein gene NS4A";product="nonstructural protein NS4A";gene_id=NS4A
NC_008719	GeneWise	match	6870	7613	578.09	+	.	Name="Flaviviridae polyprotein gene NS4B";gene="Flaviviridae polyprotein gene NS4B";product="nonstructural protein NS4B";gene_id=NS4B
NC_008719	GeneWise	match	7614	10331	2071.76	+	.	Name="Flaviviridae polyprotein gene NS5";gene="Flaviviridae polyprotein gene NS5";product="RNA-dependent RNA polymerase NS5";gene_id=NS5
NC_008719	GeneWise	mat_peptide	117	464	.	+	.	Name="Flaviviridae polyprotein gene C";codon_start=1;NCBI Feature Key=mat_peptide;gene="Flaviviridae polyprotein gene C";product="anchored capsid protein C";gene_id=C
NC_008719	GeneWise	mat_peptide	465	731	.	+	.	Name="Flaviviridae polyprotein gene pr";codon_start=1;NCBI Feature Key=mat_peptide;gene="Flaviviridae polyprotein gene prE";product="peptide pr";gene_id=pr
NC_008719	GeneWise	mat_peptide	732	956	.	+	.	Name="Flaviviridae polyprotein gene M";codon_start=1;NCBI Feature Key=mat_peptide;gene="Flaviviridae polyprotein gene M";product="membrane glycoprotein M";gene_id=M
NC_008719	GeneWise	mat_peptide	957	2426	.	+	.	Name="Flaviviridae polyprotein gene E";codon_start=1;NCBI Feature Key=mat_peptide;gene="Flaviviridae polyprotein gene E";product="envelope protein E";gene_id=E
NC_008719	GeneWise	mat_peptide	2427	3485	.	+	.	Name="Flaviviridae polyprotein gene NS1";codon_start=1;NCBI Feature Key=mat_peptide;gene="Flaviviridae polyprotein gene NS1";product="nonstructural protein NS1";gene_id=NS1
NC_008719	GeneWise	mat_peptide	3486	4553	.	+	.	Name="Flaviviridae polyprotein gene NS2";codon_start=1;NCBI Feature Key=mat_peptide;gene="Flaviviridae polyprotein gene NS2";product="nonstructural protein NS2";gene_id=NS2
NC_008719	GeneWise	mat_peptide	4554	6422	.	+	.	Name="Flaviviridae polyprotein gene NS3";codon_start=1;NCBI Feature Key=mat_peptide;gene="Flaviviridae polyprotein gene NS3";product="nonstructural protein NS3";gene_id=NS3
NC_008719	GeneWise	mat_peptide	6423	6803	.	+	.	Name="Flaviviridae polyprotein gene NS4A";codon_start=1;NCBI Feature Key=mat_peptide;gene="Flaviviridae polyprotein gene NS4A";product="nonstructural protein NS4A";gene_id=NS4A
NC_008719	GeneWise	mat_peptide	6870	7613	.	+	.	Name="Flaviviridae polyprotein gene NS4B";codon_start=1;NCBI Feature Key=mat_peptide;gene="Flaviviridae polyprotein gene NS4B";product="nonstructural protein NS4B";gene_id=NS4B
NC_008719	GeneWise	mat_peptide	7614	10331	.	+	.	Name="Flaviviridae polyprotein gene NS5";codon_start=1;NCBI Feature Key=mat_peptide;gene="Flaviviridae polyprotein gene NS5";product="RNA-dependent RNA polymerase NS5";gene_id=NS5
NC_009026	GeneWise	match	105	479	287.74	+	.	Name="Flaviviridae polyprotein gene C";gene="Flaviviridae polyprotein gene C";product="anchored capsid protein C";gene_id=C
NC_009026	GeneWise	match	480	755	245.64	+	.	Name="Flaviviridae polyprotein gene pr";gene="Flaviviridae polyprotein gene prE";product="peptide pr";gene_id=pr
NC_009026	GeneWise	match	756	980	186.12	+	.	Name="Flaviviridae polyprotein gene M";gene="Flaviviridae polyprotein gene M";product="membrane glycoprotein M";gene_id=M
NC_009026	GeneWise	match	981	2483	1242.76	+	.	Name="Flaviviridae polyprotein gene E";gene="Flaviviridae polyprotein gene E";product="envelope protein E";gene_id=E
NC_009026	GeneWise	match	2484	3539	898.2	+	.	Name="Flaviviridae polyprotein gene NS1";gene="Flaviviridae polyprotein gene NS1";product="nonstructural protein NS1";gene_id=NS1
NC_009026	GeneWise	match	3540	4613	847.22	+	.	Name="Flaviviridae polyprotein gene NS2";gene="Flaviviridae polyprotein gene NS2";product="nonstructural protein NS2";gene_id=NS2
NC_009026	GeneWise	match	4614	6467	1545.06	+	.	Name="Flaviviridae polyprotein gene NS3";gene="Flaviviridae polyprotein gene NS3";product="nonstructural protein NS3";gene_id=NS3
NC_009026	GeneWise	match	6468	6848	308.1	+	.	Name="Flaviviridae polyprotein gene NS4A";gene="Flaviviridae polyprotein gene NS4A";product="nonstructural protein NS4A";gene_id=NS4A
NC_009026	GeneWise	match	6918	7676	619.84	+	.	Name="Flaviviridae polyprotein gene NS4B";gene="Flaviviridae polyprotein gene NS4B";product="nonstructural protein NS4B";gene_id=NS4B
NC_009026	GeneWise	match	7677	10391	2301.17	+	.	Name="Flaviviridae polyprotein gene NS5";gene="Flaviviridae polyprotein gene NS5";product="RNA-dependent RNA polymerase NS5";gene_id=NS5
NC_009026	GeneWise	mat_peptide	105	479	.	+	.	Name="Flaviviridae polyprotein gene C";codon_start=1;NCBI Feature Key=mat_peptide;gene="Flaviviridae polyprotein gene C";product="anchored capsid protein C";gene_id=C
NC_009026	GeneWise	mat_peptide	480	755	.	+	.	Name="Flaviviridae polyprotein gene pr";codon_start=1;NCBI Feature Key=mat_peptide;gene="Flaviviridae polyprotein gene prE";product="peptide pr";gene_id=pr
NC_009026	GeneWise	mat_peptide	756	980	.	+	.	Name="Flaviviridae polyprotein gene M";codon_start=1;NCBI Feature Key=mat_peptide;gene="Flaviviridae polyprotein gene M";product="membrane glycoprotein M";gene_id=M
NC_009026	GeneWise	mat_peptide	981	2483	.	+	.	Name="Flaviviridae polyprotein gene E";codon_start=1;NCBI Feature Key=mat_peptide;gene="Flaviviridae polyprotein gene E";product="envelope protein E";gene_id=E
NC_009026	GeneWise	mat_peptide	2484	3539	.	+	.	Name="Flaviviridae polyprotein gene NS1";codon_start=1;NCBI Feature Key=mat_peptide;gene="Flaviviridae polyprotein gene NS1";product="nonstructural protein NS1";gene_id=NS1
NC_009026	GeneWise	mat_peptide	3540	4613	.	+	.	Name="Flaviviridae polyprotein gene NS2";codon_start=1;NCBI Feature Key=mat_peptide;gene="Flaviviridae polyprotein gene NS2";product="nonstructural protein NS2";gene_id=NS2
NC_009026	GeneWise	mat_peptide	4614	6467	.	+	.	Name="Flaviviridae polyprotein gene NS3";codon_start=1;NCBI Feature Key=mat_peptide;gene="Flaviviridae polyprotein gene NS3";product="nonstructural protein NS3";gene_id=NS3
NC_009026	GeneWise	mat_peptide	6468	6848	.	+	.	Name="Flaviviridae polyprotein gene NS4A";codon_start=1;NCBI Feature Key=mat_peptide;gene="Flaviviridae polyprotein gene NS4A";product="nonstructural protein NS4A";gene_id=NS4A
NC_009026	GeneWise	mat_peptide	6918	7676	.	+	.	Name="Flaviviridae polyprotein gene NS4B";codon_start=1;NCBI Feature Key=mat_peptide;gene="Flaviviridae polyprotein gene NS4B";product="nonstructural protein NS4B";gene_id=NS4B
NC_009026	GeneWise	mat_peptide	7677	10391	.	+	.	Name="Flaviviridae polyprotein gene NS5";codon_start=1;NCBI Feature Key=mat_peptide;gene="Flaviviridae polyprotein gene NS5";product="RNA-dependent RNA polymerase NS5";gene_id=NS5
NC_009026	GeneWise	match	6849	6917	24.51	+	.	Name="Flaviviridae polyprotein gene 2k";gene="Flaviviridae polyprotein gene 2k";product=2k;gene_id=2k
NC_009026	GeneWise	mat_peptide	6849	6917	.	+	.	Name="Flaviviridae polyprotein gene 2k";codon_start=1;NCBI Feature Key=mat_peptide;gene="Flaviviridae polyprotein gene 2k";product=2k;gene_id=2k
NC_009028	Geneious	mat_peptide	6816	6884	.	+	.	Name="Flaviviridae polyprotein gene 2k";NCBI Feature Key=mat_peptide;GFF Attribute=Name;=2k;NCBI Feature Key=mat_peptide;gene="Flaviviridae polyprotein gene 2k";product=2k;gene_id=2k;observation="manually annotated";created by=User
NC_009028	GeneWise	match	93	446	275.54	+	.	Name="Flaviviridae polyprotein gene C";gene="Flaviviridae polyprotein gene C";product="anchored capsid protein C";gene_id=C
NC_009028	GeneWise	match	447	722	240.78	+	.	Name="Flaviviridae polyprotein gene pr";gene="Flaviviridae polyprotein gene prE";product="peptide pr";gene_id=pr
NC_009028	GeneWise	match	723	947	191.0	+	.	Name="Flaviviridae polyprotein gene M";gene="Flaviviridae polyprotein gene M";product="membrane glycoprotein M";gene_id=M
NC_009028	GeneWise	match	948	2450	1244.22	+	.	Name="Flaviviridae polyprotein gene E";gene="Flaviviridae polyprotein gene E";product="envelope protein E";gene_id=E
NC_009028	GeneWise	match	2451	3509	904.51	+	.	Name="Flaviviridae polyprotein gene NS1";gene="Flaviviridae polyprotein gene NS1";product="nonstructural protein NS1";gene_id=NS1
NC_009028	GeneWise	match	3510	4583	871.66	+	.	Name="Flaviviridae polyprotein gene NS2";gene="Flaviviridae polyprotein gene NS2";product="nonstructural protein NS2";gene_id=NS2
NC_009028	GeneWise	match	4584	6437	1551.53	+	.	Name="Flaviviridae polyprotein gene NS3";gene="Flaviviridae polyprotein gene NS3";product="nonstructural protein NS3";gene_id=NS3
NC_009028	GeneWise	match	6438	6815	301.23	+	.	Name="Flaviviridae polyprotein gene NS4A";gene="Flaviviridae polyprotein gene NS4A";product="nonstructural protein NS4A";gene_id=NS4A
NC_009028	GeneWise	match	6885	7649	621.66	+	.	Name="Flaviviridae polyprotein gene NS4B";gene="Flaviviridae polyprotein gene NS4B";product="nonstructural protein NS4B";gene_id=NS4B
NC_009028	GeneWise	match	7650	10364	2296.42	+	.	Name="Flaviviridae polyprotein gene NS5";gene="Flaviviridae polyprotein gene NS5";product="RNA-dependent RNA polymerase NS5";gene_id=NS5
NC_009028	GeneWise	mat_peptide	93	446	.	+	.	Name="Flaviviridae polyprotein gene C";codon_start=1;NCBI Feature Key=mat_peptide;gene="Flaviviridae polyprotein gene C";product="anchored capsid protein C";gene_id=C
NC_009028	GeneWise	mat_peptide	447	722	.	+	.	Name="Flaviviridae polyprotein gene pr";codon_start=1;NCBI Feature Key=mat_peptide;gene="Flaviviridae polyprotein gene prE";product="peptide pr";gene_id=pr
NC_009028	GeneWise	mat_peptide	723	947	.	+	.	Name="Flaviviridae polyprotein gene M";codon_start=1;NCBI Feature Key=mat_peptide;gene="Flaviviridae polyprotein gene M";product="membrane glycoprotein M";gene_id=M
NC_009028	GeneWise	mat_peptide	948	2450	.	+	.	Name="Flaviviridae polyprotein gene E";codon_start=1;NCBI Feature Key=mat_peptide;gene="Flaviviridae polyprotein gene E";product="envelope protein E";gene_id=E
NC_009028	GeneWise	mat_peptide	2451	3509	.	+	.	Name="Flaviviridae polyprotein gene NS1";codon_start=1;NCBI Feature Key=mat_peptide;gene="Flaviviridae polyprotein gene NS1";product="nonstructural protein NS1";gene_id=NS1
NC_009028	GeneWise	mat_peptide	3510	4583	.	+	.	Name="Flaviviridae polyprotein gene NS2";codon_start=1;NCBI Feature Key=mat_peptide;gene="Flaviviridae polyprotein gene NS2";product="nonstructural protein NS2";gene_id=NS2
NC_009028	GeneWise	mat_peptide	4584	6437	.	+	.	Name="Flaviviridae polyprotein gene NS3";codon_start=1;NCBI Feature Key=mat_peptide;gene="Flaviviridae polyprotein gene NS3";product="nonstructural protein NS3";gene_id=NS3
NC_009028	GeneWise	mat_peptide	6438	6815	.	+	.	Name="Flaviviridae polyprotein gene NS4A";codon_start=1;NCBI Feature Key=mat_peptide;gene="Flaviviridae polyprotein gene NS4A";product="nonstructural protein NS4A";gene_id=NS4A
NC_009028	GeneWise	mat_peptide	6885	7649	.	+	.	Name="Flaviviridae polyprotein gene NS4B";codon_start=1;NCBI Feature Key=mat_peptide;gene="Flaviviridae polyprotein gene NS4B";product="nonstructural protein NS4B";gene_id=NS4B
NC_009028	GeneWise	mat_peptide	7650	10364	.	+	.	Name="Flaviviridae polyprotein gene NS5";codon_start=1;NCBI Feature Key=mat_peptide;gene="Flaviviridae polyprotein gene NS5";product="RNA-dependent RNA polymerase NS5";gene_id=NS5
NC_009029	GeneWise	match	84	440	284.72	+	.	Name="Flaviviridae polyprotein gene C";gene="Flaviviridae polyprotein gene C";product="anchored capsid protein C";gene_id=C
NC_009029	GeneWise	match	441	716	233.77	+	.	Name="Flaviviridae polyprotein gene pr";gene="Flaviviridae polyprotein gene prE";product="peptide pr";gene_id=pr
NC_009029	GeneWise	match	717	941	179.9	+	.	Name="Flaviviridae polyprotein gene M";gene="Flaviviridae polyprotein gene M";product="membrane glycoprotein M";gene_id=M
NC_009029	GeneWise	match	942	2444	1245.65	+	.	Name="Flaviviridae polyprotein gene E";gene="Flaviviridae polyprotein gene E";product="envelope protein E";gene_id=E
NC_009029	GeneWise	match	2445	3497	905.27	+	.	Name="Flaviviridae polyprotein gene NS1";gene="Flaviviridae polyprotein gene NS1";product="nonstructural protein NS1";gene_id=NS1
NC_009029	GeneWise	match	3498	4559	837.82	+	.	Name="Flaviviridae polyprotein gene NS2";gene="Flaviviridae polyprotein gene NS2";product="nonstructural protein NS2";gene_id=NS2
NC_009029	GeneWise	match	4560	6407	1538.81	+	.	Name="Flaviviridae polyprotein gene NS3";gene="Flaviviridae polyprotein gene NS3";product="nonstructural protein NS3";gene_id=NS3
NC_009029	GeneWise	match	6408	6785	293.21	+	.	Name="Flaviviridae polyprotein gene NS4A";gene="Flaviviridae polyprotein gene NS4A";product="nonstructural protein NS4A";gene_id=NS4A
NC_009029	GeneWise	match	6855	7604	599.86	+	.	Name="Flaviviridae polyprotein gene NS4B";gene="Flaviviridae polyprotein gene NS4B";product="nonstructural protein NS4B";gene_id=NS4B
NC_009029	GeneWise	match	7605	10313	2303.95	+	.	Name="Flaviviridae polyprotein gene NS5";gene="Flaviviridae polyprotein gene NS5";product="RNA-dependent RNA polymerase NS5";gene_id=NS5
NC_009029	GeneWise	mat_peptide	84	440	.	+	.	Name="Flaviviridae polyprotein gene C";codon_start=1;NCBI Feature Key=mat_peptide;gene="Flaviviridae polyprotein gene C";product="anchored capsid protein C";gene_id=C
NC_009029	GeneWise	mat_peptide	441	716	.	+	.	Name="Flaviviridae polyprotein gene pr";codon_start=1;NCBI Feature Key=mat_peptide;gene="Flaviviridae polyprotein gene prE";product="peptide pr";gene_id=pr
NC_009029	GeneWise	mat_peptide	717	941	.	+	.	Name="Flaviviridae polyprotein gene M";codon_start=1;NCBI Feature Key=mat_peptide;gene="Flaviviridae polyprotein gene M";product="membrane glycoprotein M";gene_id=M
NC_009029	GeneWise	mat_peptide	942	2444	.	+	.	Name="Flaviviridae polyprotein gene E";codon_start=1;NCBI Feature Key=mat_peptide;gene="Flaviviridae polyprotein gene E";product="envelope protein E";gene_id=E
NC_009029	GeneWise	mat_peptide	2445	3497	.	+	.	Name="Flaviviridae polyprotein gene NS1";codon_start=1;NCBI Feature Key=mat_peptide;gene="Flaviviridae polyprotein gene NS1";product="nonstructural protein NS1";gene_id=NS1
NC_009029	GeneWise	mat_peptide	3498	4559	.	+	.	Name="Flaviviridae polyprotein gene NS2";codon_start=1;NCBI Feature Key=mat_peptide;gene="Flaviviridae polyprotein gene NS2";product="nonstructural protein NS2";gene_id=NS2
NC_009029	GeneWise	mat_peptide	4560	6407	.	+	.	Name="Flaviviridae polyprotein gene NS3";codon_start=1;NCBI Feature Key=mat_peptide;gene="Flaviviridae polyprotein gene NS3";product="nonstructural protein NS3";gene_id=NS3
NC_009029	GeneWise	mat_peptide	6408	6785	.	+	.	Name="Flaviviridae polyprotein gene NS4A";codon_start=1;NCBI Feature Key=mat_peptide;gene="Flaviviridae polyprotein gene NS4A";product="nonstructural protein NS4A";gene_id=NS4A
NC_009029	GeneWise	mat_peptide	6855	7604	.	+	.	Name="Flaviviridae polyprotein gene NS4B";codon_start=1;NCBI Feature Key=mat_peptide;gene="Flaviviridae polyprotein gene NS4B";product="nonstructural protein NS4B";gene_id=NS4B
NC_009029	GeneWise	mat_peptide	7605	10313	.	+	.	Name="Flaviviridae polyprotein gene NS5";codon_start=1;NCBI Feature Key=mat_peptide;gene="Flaviviridae polyprotein gene NS5";product="RNA-dependent RNA polymerase NS5";gene_id=NS5
NC_009029	GeneWise	match	6786	6854	18.75	+	.	Name="Flaviviridae polyprotein gene 2k";gene="Flaviviridae polyprotein gene 2k";product=2k;gene_id=2k
NC_009029	GeneWise	mat_peptide	6786	6854	.	+	.	Name="Flaviviridae polyprotein gene 2k";codon_start=1;NCBI Feature Key=mat_peptide;gene="Flaviviridae polyprotein gene 2k";product=2k;gene_id=2k
NC_009823	GeneWise	match	341	913	488.57	+	.	Name="Flaviviridae polyprotein gene C";gene="Flaviviridae polyprotein gene C";product="anchored capsid protein C";gene_id=C
NC_009823	GeneWise	match	914	2590	1461.9	+	.	Name="Flaviviridae polyprotein gene E";gene="Flaviviridae polyprotein gene E";product="envelope protein E";gene_id=E
NC_009823	GeneWise	match	2780	3430	547.16	+	.	Name="Flaviviridae polyprotein gene NS2";gene="Flaviviridae polyprotein gene NS2";product="nonstructural protein NS2";gene_id=NS2
NC_009823	GeneWise	match	3431	5323	1554.34	+	.	Name="Flaviviridae polyprotein gene NS3";gene="Flaviviridae polyprotein gene NS3";product="nonstructural protein NS3";gene_id=NS3
NC_009823	GeneWise	match	5324	5485	133.91	+	.	Name="Flaviviridae polyprotein gene NS4A";gene="Flaviviridae polyprotein gene NS4A";product="nonstructural protein NS4A";gene_id=NS4A
NC_009823	GeneWise	match	5486	6268	623.64	+	.	Name="Flaviviridae polyprotein gene NS4B";gene="Flaviviridae polyprotein gene NS4B";product="nonstructural protein NS4B";gene_id=NS4B
NC_009823	GeneWise	mat_peptide	341	913	.	+	.	Name="Flaviviridae polyprotein gene C";codon_start=1;NCBI Feature Key=mat_peptide;gene="Flaviviridae polyprotein gene C";product="anchored capsid protein C";gene_id=C
NC_009823	GeneWise	mat_peptide	914	2590	.	+	.	Name="Flaviviridae polyprotein gene E";codon_start=1;NCBI Feature Key=mat_peptide;gene="Flaviviridae polyprotein gene E";product="envelope protein E";gene_id=E
NC_009823	GeneWise	mat_peptide	2780	3430	.	+	.	Name="Flaviviridae polyprotein gene NS2";codon_start=1;NCBI Feature Key=mat_peptide;gene="Flaviviridae polyprotein gene NS2";product="nonstructural protein NS2";gene_id=NS2
NC_009823	GeneWise	mat_peptide	3431	5323	.	+	.	Name="Flaviviridae polyprotein gene NS3";codon_start=1;NCBI Feature Key=mat_peptide;gene="Flaviviridae polyprotein gene NS3";product="nonstructural protein NS3";gene_id=NS3
NC_009823	GeneWise	mat_peptide	5324	5485	.	+	.	Name="Flaviviridae polyprotein gene NS4A";codon_start=1;NCBI Feature Key=mat_peptide;gene="Flaviviridae polyprotein gene NS4A";product="nonstructural protein NS4A";gene_id=NS4A
NC_009823	GeneWise	mat_peptide	5486	6268	.	+	.	Name="Flaviviridae polyprotein gene NS4B";codon_start=1;NCBI Feature Key=mat_peptide;gene="Flaviviridae polyprotein gene NS4B";product="nonstructural protein NS4B";gene_id=NS4B
NC_009823	Transdecoder	mat_peptide	6269	9439	.	+	.	Name="Flaviviridae polyprotein gene NS5";codon_start=1;NCBI Feature Key=mat_peptide;gene="Flaviviridae polyprotein gene NS5";product="RNA-dependent RNA polymerase NS5";gene_id=NS5
NC_009823	GeneWise	match	2591	2779	88.38	+	.	Name="Flaviviridae polyprotein gene P7";gene="Flaviviridae polyprotein gene P7";product="nonstructural protein P7";gene_id=p7
NC_009823	GeneWise	mat_peptide	2591	2779	.	+	.	Name="Flaviviridae polyprotein gene P7";codon_start=1;NCBI Feature Key=mat_peptide;gene="Flaviviridae polyprotein gene P7";product="nonstructural protein P7";gene_id=p7
NC_009824	GeneWise	match	340	912	488.33	+	.	Name="Flaviviridae polyprotein gene C";gene="Flaviviridae polyprotein gene C";product="anchored capsid protein C";gene_id=C
NC_009824	GeneWise	match	913	2595	1480.64	+	.	Name="Flaviviridae polyprotein gene E";gene="Flaviviridae polyprotein gene E";product="envelope protein E";gene_id=E
NC_009824	GeneWise	match	2785	3435	555.57	+	.	Name="Flaviviridae polyprotein gene NS2";gene="Flaviviridae polyprotein gene NS2";product="nonstructural protein NS2";gene_id=NS2
NC_009824	GeneWise	match	3436	5328	1561.95	+	.	Name="Flaviviridae polyprotein gene NS3";gene="Flaviviridae polyprotein gene NS3";product="nonstructural protein NS3";gene_id=NS3
NC_009824	GeneWise	match	5329	5490	133.37	+	.	Name="Flaviviridae polyprotein gene NS4A";gene="Flaviviridae polyprotein gene NS4A";product="nonstructural protein NS4A";gene_id=NS4A
NC_009824	GeneWise	match	5491	6273	633.84	+	.	Name="Flaviviridae polyprotein gene NS4B";gene="Flaviviridae polyprotein gene NS4B";product="nonstructural protein NS4B";gene_id=NS4B
NC_009824	GeneWise	mat_peptide	340	912	.	+	.	Name="Flaviviridae polyprotein gene C";codon_start=1;NCBI Feature Key=mat_peptide;gene="Flaviviridae polyprotein gene C";product="anchored capsid protein C";gene_id=C
NC_009824	GeneWise	mat_peptide	913	2595	.	+	.	Name="Flaviviridae polyprotein gene E";codon_start=1;NCBI Feature Key=mat_peptide;gene="Flaviviridae polyprotein gene E";product="envelope protein E";gene_id=E
NC_009824	GeneWise	mat_peptide	2785	3435	.	+	.	Name="Flaviviridae polyprotein gene NS2";codon_start=1;NCBI Feature Key=mat_peptide;gene="Flaviviridae polyprotein gene NS2";product="nonstructural protein NS2";gene_id=NS2
NC_009824	GeneWise	mat_peptide	3436	5328	.	+	.	Name="Flaviviridae polyprotein gene NS3";codon_start=1;NCBI Feature Key=mat_peptide;gene="Flaviviridae polyprotein gene NS3";product="nonstructural protein NS3";gene_id=NS3
NC_009824	GeneWise	mat_peptide	5329	5490	.	+	.	Name="Flaviviridae polyprotein gene NS4A";codon_start=1;NCBI Feature Key=mat_peptide;gene="Flaviviridae polyprotein gene NS4A";product="nonstructural protein NS4A";gene_id=NS4A
NC_009824	GeneWise	mat_peptide	5491	6273	.	+	.	Name="Flaviviridae polyprotein gene NS4B";codon_start=1;NCBI Feature Key=mat_peptide;gene="Flaviviridae polyprotein gene NS4B";product="nonstructural protein NS4B";gene_id=NS4B
NC_009824	Transdecoder	mat_peptide	6274	9402	.	+	.	Name="Flaviviridae polyprotein gene NS5";codon_start=1;NCBI Feature Key=mat_peptide;gene="Flaviviridae polyprotein gene NS5";product="RNA-dependent RNA polymerase NS5";gene_id=NS5
NC_009824	GeneWise	match	2596	2784	101.84	+	.	Name="Flaviviridae polyprotein gene P7";gene="Flaviviridae polyprotein gene P7";product="nonstructural protein P7";gene_id=p7
NC_009824	GeneWise	mat_peptide	2596	2784	.	+	.	Name="Flaviviridae polyprotein gene P7";codon_start=1;NCBI Feature Key=mat_peptide;gene="Flaviviridae polyprotein gene P7";product="nonstructural protein P7";gene_id=p7
NC_009825	GeneWise	match	280	852	488.73	+	.	Name="Flaviviridae polyprotein gene C";gene="Flaviviridae polyprotein gene C";product="anchored capsid protein C";gene_id=C
NC_009825	GeneWise	match	853	2517	1457.52	+	.	Name="Flaviviridae polyprotein gene E";gene="Flaviviridae polyprotein gene E";product="envelope protein E";gene_id=E
NC_009825	GeneWise	match	2707	3357	538.29	+	.	Name="Flaviviridae polyprotein gene NS2";gene="Flaviviridae polyprotein gene NS2";product="nonstructural protein NS2";gene_id=NS2
NC_009825	GeneWise	match	3358	5250	1563.02	+	.	Name="Flaviviridae polyprotein gene NS3";gene="Flaviviridae polyprotein gene NS3";product="nonstructural protein NS3";gene_id=NS3
NC_009825	GeneWise	match	5251	5412	129.05	+	.	Name="Flaviviridae polyprotein gene NS4A";gene="Flaviviridae polyprotein gene NS4A";product="nonstructural protein NS4A";gene_id=NS4A
NC_009825	GeneWise	match	5413	6201	628.2	+	.	Name="Flaviviridae polyprotein gene NS4B";gene="Flaviviridae polyprotein gene NS4B";product="nonstructural protein NS4B";gene_id=NS4B;observation="manually modified"
NC_009825	GeneWise	match	6202	9303	1832.83	+	.	Name="Flaviviridae polyprotein gene NS5";gene="Flaviviridae polyprotein gene NS5";product="RNA-dependent RNA polymerase NS5";gene_id=NS5
NC_009825	GeneWise	mat_peptide	280	852	.	+	.	Name="Flaviviridae polyprotein gene C";codon_start=1;NCBI Feature Key=mat_peptide;gene="Flaviviridae polyprotein gene C";product="anchored capsid protein C";gene_id=C
NC_009825	GeneWise	mat_peptide	853	2517	.	+	.	Name="Flaviviridae polyprotein gene E";codon_start=1;NCBI Feature Key=mat_peptide;gene="Flaviviridae polyprotein gene E";product="envelope protein E";gene_id=E
NC_009825	GeneWise	mat_peptide	2707	3357	.	+	.	Name="Flaviviridae polyprotein gene NS2";codon_start=1;NCBI Feature Key=mat_peptide;gene="Flaviviridae polyprotein gene NS2";product="nonstructural protein NS2";gene_id=NS2
NC_009825	GeneWise	mat_peptide	3358	5250	.	+	.	Name="Flaviviridae polyprotein gene NS3";codon_start=1;NCBI Feature Key=mat_peptide;gene="Flaviviridae polyprotein gene NS3";product="nonstructural protein NS3";gene_id=NS3
NC_009825	GeneWise	mat_peptide	5251	5412	.	+	.	Name="Flaviviridae polyprotein gene NS4A";codon_start=1;NCBI Feature Key=mat_peptide;gene="Flaviviridae polyprotein gene NS4A";product="nonstructural protein NS4A";gene_id=NS4A
NC_009825	GeneWise	mat_peptide	5413	6201	.	+	.	Name="Flaviviridae polyprotein gene NS4B";codon_start=1;NCBI Feature Key=mat_peptide;gene="Flaviviridae polyprotein gene NS4B";product="nonstructural protein NS4B";gene_id=NS4B;observation="manually modified"
NC_009825	GeneWise	mat_peptide	6202	9303	.	+	.	Name="Flaviviridae polyprotein gene NS5";codon_start=1;NCBI Feature Key=mat_peptide;gene="Flaviviridae polyprotein gene NS5";product="RNA-dependent RNA polymerase NS5";gene_id=NS5
NC_009825	GeneWise	match	2518	2706	90.86	+	.	Name="Flaviviridae polyprotein gene P7";gene="Flaviviridae polyprotein gene P7";product="nonstructural protein P7";gene_id=p7
NC_009825	GeneWise	mat_peptide	2518	2706	.	+	.	Name="Flaviviridae polyprotein gene P7";codon_start=1;NCBI Feature Key=mat_peptide;gene="Flaviviridae polyprotein gene P7";product="nonstructural protein P7";gene_id=p7
NC_009826	GeneWise	match	280	852	497.24	+	.	Name="Flaviviridae polyprotein gene C";gene="Flaviviridae polyprotein gene C";product="anchored capsid protein C";gene_id=C
NC_009826	GeneWise	match	853	2520	1459.83	+	.	Name="Flaviviridae polyprotein gene E";gene="Flaviviridae polyprotein gene E";product="envelope protein E";gene_id=E
NC_009826	GeneWise	match	2710	3360	537.07	+	.	Name="Flaviviridae polyprotein gene NS2";gene="Flaviviridae polyprotein gene NS2";product="nonstructural protein NS2";gene_id=NS2
NC_009826	GeneWise	match	3361	5253	1570.32	+	.	Name="Flaviviridae polyprotein gene NS3";gene="Flaviviridae polyprotein gene NS3";product="nonstructural protein NS3";gene_id=NS3
NC_009826	GeneWise	match	5254	5415	130.04	+	.	Name="Flaviviridae polyprotein gene NS4A";gene="Flaviviridae polyprotein gene NS4A";product="nonstructural protein NS4A";gene_id=NS4A
NC_009826	GeneWise	match	5416	6198	631.21	+	.	Name="Flaviviridae polyprotein gene NS4B";gene="Flaviviridae polyprotein gene NS4B";product="nonstructural protein NS4B";gene_id=NS4B
NC_009826	GeneWise	mat_peptide	280	852	.	+	.	Name="Flaviviridae polyprotein gene C";codon_start=1;NCBI Feature Key=mat_peptide;gene="Flaviviridae polyprotein gene C";product="anchored capsid protein C";gene_id=C
NC_009826	GeneWise	mat_peptide	853	2520	.	+	.	Name="Flaviviridae polyprotein gene E";codon_start=1;NCBI Feature Key=mat_peptide;gene="Flaviviridae polyprotein gene E";product="envelope protein E";gene_id=E
NC_009826	GeneWise	mat_peptide	2710	3360	.	+	.	Name="Flaviviridae polyprotein gene NS2";codon_start=1;NCBI Feature Key=mat_peptide;gene="Flaviviridae polyprotein gene NS2";product="nonstructural protein NS2";gene_id=NS2
NC_009826	GeneWise	mat_peptide	3361	5253	.	+	.	Name="Flaviviridae polyprotein gene NS3";codon_start=1;NCBI Feature Key=mat_peptide;gene="Flaviviridae polyprotein gene NS3";product="nonstructural protein NS3";gene_id=NS3
NC_009826	GeneWise	mat_peptide	5254	5415	.	+	.	Name="Flaviviridae polyprotein gene NS4A";codon_start=1;NCBI Feature Key=mat_peptide;gene="Flaviviridae polyprotein gene NS4A";product="nonstructural protein NS4A";gene_id=NS4A
NC_009826	GeneWise	mat_peptide	5416	6198	.	+	.	Name="Flaviviridae polyprotein gene NS4B";codon_start=1;NCBI Feature Key=mat_peptide;gene="Flaviviridae polyprotein gene NS4B";product="nonstructural protein NS4B";gene_id=NS4B
NC_009826	Transdecoder	mat_peptide	6199	9321	.	+	.	Name="Flaviviridae polyprotein gene NS5";codon_start=1;NCBI Feature Key=mat_peptide;gene="Flaviviridae polyprotein gene NS5";product="RNA-dependent RNA polymerase NS5";gene_id=NS5
NC_009826	GeneWise	match	2521	2709	78.91	+	.	Name="Flaviviridae polyprotein gene P7";gene="Flaviviridae polyprotein gene P7";product="nonstructural protein P7";gene_id=p7
NC_009826	GeneWise	mat_peptide	2521	2709	.	+	.	Name="Flaviviridae polyprotein gene P7";codon_start=1;NCBI Feature Key=mat_peptide;gene="Flaviviridae polyprotein gene P7";product="nonstructural protein P7";gene_id=p7
NC_009827	GeneWise	match	343	915	489.46	+	.	Name="Flaviviridae polyprotein gene C";gene="Flaviviridae polyprotein gene C";product="anchored capsid protein C";gene_id=C
NC_009827	GeneWise	match	916	2595	1456.61	+	.	Name="Flaviviridae polyprotein gene E";gene="Flaviviridae polyprotein gene E";product="envelope protein E";gene_id=E
NC_009827	GeneWise	match	2785	3435	544.22	+	.	Name="Flaviviridae polyprotein gene NS2";gene="Flaviviridae polyprotein gene NS2";product="nonstructural protein NS2";gene_id=NS2
NC_009827	GeneWise	match	3436	5328	1567.57	+	.	Name="Flaviviridae polyprotein gene NS3";gene="Flaviviridae polyprotein gene NS3";product="nonstructural protein NS3";gene_id=NS3
NC_009827	GeneWise	match	5329	5490	134.17	+	.	Name="Flaviviridae polyprotein gene NS4A";gene="Flaviviridae polyprotein gene NS4A";product="nonstructural protein NS4A";gene_id=NS4A
NC_009827	GeneWise	match	5491	6273	629.94	+	.	Name="Flaviviridae polyprotein gene NS4B";gene="Flaviviridae polyprotein gene NS4B";product="nonstructural protein NS4B";gene_id=NS4B
NC_009827	GeneWise	mat_peptide	343	915	.	+	.	Name="Flaviviridae polyprotein gene C";codon_start=1;NCBI Feature Key=mat_peptide;gene="Flaviviridae polyprotein gene C";product="anchored capsid protein C";gene_id=C
NC_009827	GeneWise	mat_peptide	916	2595	.	+	.	Name="Flaviviridae polyprotein gene E";codon_start=1;NCBI Feature Key=mat_peptide;gene="Flaviviridae polyprotein gene E";product="envelope protein E";gene_id=E
NC_009827	GeneWise	mat_peptide	2785	3435	.	+	.	Name="Flaviviridae polyprotein gene NS2";codon_start=1;NCBI Feature Key=mat_peptide;gene="Flaviviridae polyprotein gene NS2";product="nonstructural protein NS2";gene_id=NS2
NC_009827	GeneWise	mat_peptide	3436	5328	.	+	.	Name="Flaviviridae polyprotein gene NS3";codon_start=1;NCBI Feature Key=mat_peptide;gene="Flaviviridae polyprotein gene NS3";product="nonstructural protein NS3";gene_id=NS3
NC_009827	GeneWise	mat_peptide	5329	5490	.	+	.	Name="Flaviviridae polyprotein gene NS4A";codon_start=1;NCBI Feature Key=mat_peptide;gene="Flaviviridae polyprotein gene NS4A";product="nonstructural protein NS4A";gene_id=NS4A
NC_009827	GeneWise	mat_peptide	5491	6273	.	+	.	Name="Flaviviridae polyprotein gene NS4B";codon_start=1;NCBI Feature Key=mat_peptide;gene="Flaviviridae polyprotein gene NS4B";product="nonstructural protein NS4B";gene_id=NS4B
NC_009827	Transdecoder	mat_peptide	6274	9399	.	+	.	Name="Flaviviridae polyprotein gene NS5";codon_start=1;NCBI Feature Key=mat_peptide;gene="Flaviviridae polyprotein gene NS5";product="RNA-dependent RNA polymerase NS5";gene_id=NS5
NC_009827	GeneWise	match	2596	2784	95.39	+	.	Name="Flaviviridae polyprotein gene P7";gene="Flaviviridae polyprotein gene P7";product="nonstructural protein P7";gene_id=p7
NC_009827	GeneWise	mat_peptide	2596	2784	.	+	.	Name="Flaviviridae polyprotein gene P7";codon_start=1;NCBI Feature Key=mat_peptide;gene="Flaviviridae polyprotein gene P7";product="nonstructural protein P7";gene_id=p7
NC_009942	GeneWise	match	97	465	286.43	+	.	Name="Flaviviridae polyprotein gene C";gene="Flaviviridae polyprotein gene C";product="anchored capsid protein C";gene_id=C
NC_009942	GeneWise	match	466	741	234.34	+	.	Name="Flaviviridae polyprotein gene pr";gene="Flaviviridae polyprotein gene prE";product="peptide pr";gene_id=pr
NC_009942	GeneWise	match	742	966	180.77	+	.	Name="Flaviviridae polyprotein gene M";gene="Flaviviridae polyprotein gene M";product="membrane glycoprotein M";gene_id=M
NC_009942	GeneWise	match	967	2469	1234.23	+	.	Name="Flaviviridae polyprotein gene E";gene="Flaviviridae polyprotein gene E";product="envelope protein E";gene_id=E
NC_009942	GeneWise	match	2470	3525	902.4	+	.	Name="Flaviviridae polyprotein gene NS1";gene="Flaviviridae polyprotein gene NS1";product="nonstructural protein NS1";gene_id=NS1
NC_009942	GeneWise	match	3526	4611	878.24	+	.	Name="Flaviviridae polyprotein gene NS2";gene="Flaviviridae polyprotein gene NS2";product="nonstructural protein NS2";gene_id=NS2
NC_009942	GeneWise	match	4612	6468	1553.67	+	.	Name="Flaviviridae polyprotein gene NS3";gene="Flaviviridae polyprotein gene NS3";product="nonstructural protein NS3";gene_id=NS3
NC_009942	GeneWise	match	6469	6846	300.67	+	.	Name="Flaviviridae polyprotein gene NS4A";gene="Flaviviridae polyprotein gene NS4A";product="nonstructural protein NS4A";gene_id=NS4A
NC_009942	GeneWise	match	6916	7680	614.55	+	.	Name="Flaviviridae polyprotein gene NS4B";gene="Flaviviridae polyprotein gene NS4B";product="nonstructural protein NS4B";gene_id=NS4B
NC_009942	GeneWise	match	7681	10395	2306.61	+	.	Name="Flaviviridae polyprotein gene NS5";gene="Flaviviridae polyprotein gene NS5";product="RNA-dependent RNA polymerase NS5";gene_id=NS5
NC_009942	GeneWise	mat_peptide	97	465	.	+	.	Name="Flaviviridae polyprotein gene C";codon_start=1;NCBI Feature Key=mat_peptide;gene="Flaviviridae polyprotein gene C";product="anchored capsid protein C";gene_id=C
NC_009942	GeneWise	mat_peptide	466	741	.	+	.	Name="Flaviviridae polyprotein gene pr";codon_start=1;NCBI Feature Key=mat_peptide;gene="Flaviviridae polyprotein gene prE";product="peptide pr";gene_id=pr
NC_009942	GeneWise	mat_peptide	742	966	.	+	.	Name="Flaviviridae polyprotein gene M";codon_start=1;NCBI Feature Key=mat_peptide;gene="Flaviviridae polyprotein gene M";product="membrane glycoprotein M";gene_id=M
NC_009942	GeneWise	mat_peptide	967	2469	.	+	.	Name="Flaviviridae polyprotein gene E";codon_start=1;NCBI Feature Key=mat_peptide;gene="Flaviviridae polyprotein gene E";product="envelope protein E";gene_id=E
NC_009942	GeneWise	mat_peptide	2470	3525	.	+	.	Name="Flaviviridae polyprotein gene NS1";codon_start=1;NCBI Feature Key=mat_peptide;gene="Flaviviridae polyprotein gene NS1";product="nonstructural protein NS1";gene_id=NS1
NC_009942	GeneWise	mat_peptide	3526	4611	.	+	.	Name="Flaviviridae polyprotein gene NS2";codon_start=1;NCBI Feature Key=mat_peptide;gene="Flaviviridae polyprotein gene NS2";product="nonstructural protein NS2";gene_id=NS2
NC_009942	GeneWise	mat_peptide	4612	6468	.	+	.	Name="Flaviviridae polyprotein gene NS3";codon_start=1;NCBI Feature Key=mat_peptide;gene="Flaviviridae polyprotein gene NS3";product="nonstructural protein NS3";gene_id=NS3
NC_009942	GeneWise	mat_peptide	6469	6846	.	+	.	Name="Flaviviridae polyprotein gene NS4A";codon_start=1;NCBI Feature Key=mat_peptide;gene="Flaviviridae polyprotein gene NS4A";product="nonstructural protein NS4A";gene_id=NS4A
NC_009942	GeneWise	mat_peptide	6916	7680	.	+	.	Name="Flaviviridae polyprotein gene NS4B";codon_start=1;NCBI Feature Key=mat_peptide;gene="Flaviviridae polyprotein gene NS4B";product="nonstructural protein NS4B";gene_id=NS4B
NC_009942	GeneWise	mat_peptide	7681	10395	.	+	.	Name="Flaviviridae polyprotein gene NS5";codon_start=1;NCBI Feature Key=mat_peptide;gene="Flaviviridae polyprotein gene NS5";product="RNA-dependent RNA polymerase NS5";gene_id=NS5
NC_009942	GeneWise	match	6847	6915	20.74	+	.	Name="Flaviviridae polyprotein gene 2k";gene="Flaviviridae polyprotein gene 2k";product=2k;gene_id=2k
NC_009942	GeneWise	mat_peptide	6847	6915	.	+	.	Name="Flaviviridae polyprotein gene 2k";codon_start=1;NCBI Feature Key=mat_peptide;gene="Flaviviridae polyprotein gene 2k";product=2k;gene_id=2k
NC_012532	GeneWise	match	107	472	285.08	+	.	Name="Flaviviridae polyprotein gene C";gene="Flaviviridae polyprotein gene C";product="anchored capsid protein C";gene_id=C
NC_012532	GeneWise	match	473	751	244.27	+	.	Name="Flaviviridae polyprotein gene pr";gene="Flaviviridae polyprotein gene prE";product="peptide pr";gene_id=pr
NC_012532	GeneWise	match	752	976	181.02	+	.	Name="Flaviviridae polyprotein gene M";gene="Flaviviridae polyprotein gene M";product="membrane glycoprotein M";gene_id=M
NC_012532	GeneWise	match	977	2476	1246.72	+	.	Name="Flaviviridae polyprotein gene E";gene="Flaviviridae polyprotein gene E";product="envelope protein E";gene_id=E
NC_012532	GeneWise	match	2477	3532	914.67	+	.	Name="Flaviviridae polyprotein gene NS1";gene="Flaviviridae polyprotein gene NS1";product="nonstructural protein NS1";gene_id=NS1
NC_012532	GeneWise	match	3533	4600	840.72	+	.	Name="Flaviviridae polyprotein gene NS2";gene="Flaviviridae polyprotein gene NS2";product="nonstructural protein NS2";gene_id=NS2
NC_012532	GeneWise	match	4601	6451	1536.1	+	.	Name="Flaviviridae polyprotein gene NS3";gene="Flaviviridae polyprotein gene NS3";product="nonstructural protein NS3";gene_id=NS3
NC_012532	GeneWise	match	6452	6832	300.87	+	.	Name="Flaviviridae polyprotein gene NS4A";gene="Flaviviridae polyprotein gene NS4A";product="nonstructural protein NS4A";gene_id=NS4A
NC_012532	GeneWise	match	6902	7654	607.03	+	.	Name="Flaviviridae polyprotein gene NS4B";gene="Flaviviridae polyprotein gene NS4B";product="nonstructural protein NS4B";gene_id=NS4B
NC_012532	GeneWise	match	7655	10363	2301.36	+	.	Name="Flaviviridae polyprotein gene NS5";gene="Flaviviridae polyprotein gene NS5";product="RNA-dependent RNA polymerase NS5";gene_id=NS5
NC_012532	GeneWise	mat_peptide	107	472	.	+	.	Name="Flaviviridae polyprotein gene C";codon_start=1;NCBI Feature Key=mat_peptide;gene="Flaviviridae polyprotein gene C";product="anchored capsid protein C";gene_id=C
NC_012532	GeneWise	mat_peptide	473	751	.	+	.	Name="Flaviviridae polyprotein gene pr";codon_start=1;NCBI Feature Key=mat_peptide;gene="Flaviviridae polyprotein gene prE";product="peptide pr";gene_id=pr
NC_012532	GeneWise	mat_peptide	752	976	.	+	.	Name="Flaviviridae polyprotein gene M";codon_start=1;NCBI Feature Key=mat_peptide;gene="Flaviviridae polyprotein gene M";product="membrane glycoprotein M";gene_id=M
NC_012532	GeneWise	mat_peptide	977	2476	.	+	.	Name="Flaviviridae polyprotein gene E";codon_start=1;NCBI Feature Key=mat_peptide;gene="Flaviviridae polyprotein gene E";product="envelope protein E";gene_id=E
NC_012532	GeneWise	mat_peptide	2477	3532	.	+	.	Name="Flaviviridae polyprotein gene NS1";codon_start=1;NCBI Feature Key=mat_peptide;gene="Flaviviridae polyprotein gene NS1";product="nonstructural protein NS1";gene_id=NS1
NC_012532	GeneWise	mat_peptide	3533	4600	.	+	.	Name="Flaviviridae polyprotein gene NS2";codon_start=1;NCBI Feature Key=mat_peptide;gene="Flaviviridae polyprotein gene NS2";product="nonstructural protein NS2";gene_id=NS2
NC_012532	GeneWise	mat_peptide	4601	6451	.	+	.	Name="Flaviviridae polyprotein gene NS3";codon_start=1;NCBI Feature Key=mat_peptide;gene="Flaviviridae polyprotein gene NS3";product="nonstructural protein NS3";gene_id=NS3
NC_012532	GeneWise	mat_peptide	6452	6832	.	+	.	Name="Flaviviridae polyprotein gene NS4A";codon_start=1;NCBI Feature Key=mat_peptide;gene="Flaviviridae polyprotein gene NS4A";product="nonstructural protein NS4A";gene_id=NS4A
NC_012532	GeneWise	mat_peptide	6902	7654	.	+	.	Name="Flaviviridae polyprotein gene NS4B";codon_start=1;NCBI Feature Key=mat_peptide;gene="Flaviviridae polyprotein gene NS4B";product="nonstructural protein NS4B";gene_id=NS4B
NC_012532	GeneWise	mat_peptide	7655	10363	.	+	.	Name="Flaviviridae polyprotein gene NS5";codon_start=1;NCBI Feature Key=mat_peptide;gene="Flaviviridae polyprotein gene NS5";product="RNA-dependent RNA polymerase NS5";gene_id=NS5
NC_012532	GeneWise	match	6833	6901	19.01	+	.	Name="Flaviviridae polyprotein gene 2k";gene="Flaviviridae polyprotein gene 2k";product=2k;gene_id=2k
NC_012532	GeneWise	mat_peptide	6833	6901	.	+	.	Name="Flaviviridae polyprotein gene 2k";codon_start=1;NCBI Feature Key=mat_peptide;gene="Flaviviridae polyprotein gene 2k";product=2k;gene_id=2k
NC_012533	GeneWise	match	107	448	275.86	+	.	Name="Flaviviridae polyprotein gene C";gene="Flaviviridae polyprotein gene C";product="anchored capsid protein C";gene_id=C
NC_012533	GeneWise	match	449	727	240.68	+	.	Name="Flaviviridae polyprotein gene pr";gene="Flaviviridae polyprotein gene prE";product="peptide pr";gene_id=pr
NC_012533	GeneWise	match	728	952	183.22	+	.	Name="Flaviviridae polyprotein gene M";gene="Flaviviridae polyprotein gene M";product="membrane glycoprotein M";gene_id=M
NC_012533	GeneWise	match	953	2455	1249.91	+	.	Name="Flaviviridae polyprotein gene E";gene="Flaviviridae polyprotein gene E";product="envelope protein E";gene_id=E
NC_012533	GeneWise	match	2456	3511	908.02	+	.	Name="Flaviviridae polyprotein gene NS1";gene="Flaviviridae polyprotein gene NS1";product="nonstructural protein NS1";gene_id=NS1
NC_012533	GeneWise	match	3512	4573	850.75	+	.	Name="Flaviviridae polyprotein gene NS2";gene="Flaviviridae polyprotein gene NS2";product="nonstructural protein NS2";gene_id=NS2
NC_012533	GeneWise	match	4574	6421	1546.17	+	.	Name="Flaviviridae polyprotein gene NS3";gene="Flaviviridae polyprotein gene NS3";product="nonstructural protein NS3";gene_id=NS3
NC_012533	GeneWise	match	6422	6802	296.04	+	.	Name="Flaviviridae polyprotein gene NS4A";gene="Flaviviridae polyprotein gene NS4A";product="nonstructural protein NS4A";gene_id=NS4A
NC_012533	GeneWise	match	6872	7630	615.84	+	.	Name="Flaviviridae polyprotein gene NS4B";gene="Flaviviridae polyprotein gene NS4B";product="nonstructural protein NS4B";gene_id=NS4B
NC_012533	GeneWise	match	7631	10330	2267.08	+	.	Name="Flaviviridae polyprotein gene NS5";gene="Flaviviridae polyprotein gene NS5";product="RNA-dependent RNA polymerase NS5";gene_id=NS5
NC_012533	GeneWise	mat_peptide	107	448	.	+	.	Name="Flaviviridae polyprotein gene C";codon_start=1;NCBI Feature Key=mat_peptide;gene="Flaviviridae polyprotein gene C";product="anchored capsid protein C";gene_id=C
NC_012533	GeneWise	mat_peptide	449	727	.	+	.	Name="Flaviviridae polyprotein gene pr";codon_start=1;NCBI Feature Key=mat_peptide;gene="Flaviviridae polyprotein gene prE";product="peptide pr";gene_id=pr
NC_012533	GeneWise	mat_peptide	728	952	.	+	.	Name="Flaviviridae polyprotein gene M";codon_start=1;NCBI Feature Key=mat_peptide;gene="Flaviviridae polyprotein gene M";product="membrane glycoprotein M";gene_id=M
NC_012533	GeneWise	mat_peptide	953	2455	.	+	.	Name="Flaviviridae polyprotein gene E";codon_start=1;NCBI Feature Key=mat_peptide;gene="Flaviviridae polyprotein gene E";product="envelope protein E";gene_id=E
NC_012533	GeneWise	mat_peptide	2456	3511	.	+	.	Name="Flaviviridae polyprotein gene NS1";codon_start=1;NCBI Feature Key=mat_peptide;gene="Flaviviridae polyprotein gene NS1";product="nonstructural protein NS1";gene_id=NS1
NC_012533	GeneWise	mat_peptide	3512	4573	.	+	.	Name="Flaviviridae polyprotein gene NS2";codon_start=1;NCBI Feature Key=mat_peptide;gene="Flaviviridae polyprotein gene NS2";product="nonstructural protein NS2";gene_id=NS2
NC_012533	GeneWise	mat_peptide	4574	6421	.	+	.	Name="Flaviviridae polyprotein gene NS3";codon_start=1;NCBI Feature Key=mat_peptide;gene="Flaviviridae polyprotein gene NS3";product="nonstructural protein NS3";gene_id=NS3
NC_012533	GeneWise	mat_peptide	6422	6802	.	+	.	Name="Flaviviridae polyprotein gene NS4A";codon_start=1;NCBI Feature Key=mat_peptide;gene="Flaviviridae polyprotein gene NS4A";product="nonstructural protein NS4A";gene_id=NS4A
NC_012533	GeneWise	mat_peptide	6872	7630	.	+	.	Name="Flaviviridae polyprotein gene NS4B";codon_start=1;NCBI Feature Key=mat_peptide;gene="Flaviviridae polyprotein gene NS4B";product="nonstructural protein NS4B";gene_id=NS4B
NC_012533	GeneWise	mat_peptide	7631	10330	.	+	.	Name="Flaviviridae polyprotein gene NS5";codon_start=1;NCBI Feature Key=mat_peptide;gene="Flaviviridae polyprotein gene NS5";product="RNA-dependent RNA polymerase NS5";gene_id=NS5
NC_012533	GeneWise	match	6803	6871	19.51	+	.	Name="Flaviviridae polyprotein gene 2k";gene="Flaviviridae polyprotein gene 2k";product=2k;gene_id=2k
NC_012533	GeneWise	mat_peptide	6803	6871	.	+	.	Name="Flaviviridae polyprotein gene 2k";codon_start=1;NCBI Feature Key=mat_peptide;gene="Flaviviridae polyprotein gene 2k";product=2k;gene_id=2k
NC_012534	Geneious	mat_peptide	6830	6898	.	+	.	Name="Flaviviridae polyprotein gene 2k";NCBI Feature Key=mat_peptide;GFF Attribute=Name;=2k;NCBI Feature Key=mat_peptide;gene="Flaviviridae polyprotein gene 2k";product=2k;gene_id=2k;observation="manually annotated";created by=User
NC_012534	GeneWise	match	95	460	289.92	+	.	Name="Flaviviridae polyprotein gene C";gene="Flaviviridae polyprotein gene C";product="anchored capsid protein C";gene_id=C
NC_012534	GeneWise	match	461	736	239.94	+	.	Name="Flaviviridae polyprotein gene pr";gene="Flaviviridae polyprotein gene prE";product="peptide pr";gene_id=pr
NC_012534	GeneWise	match	737	961	185.85	+	.	Name="Flaviviridae polyprotein gene M";gene="Flaviviridae polyprotein gene M";product="membrane glycoprotein M";gene_id=M
NC_012534	GeneWise	match	962	2464	1247.63	+	.	Name="Flaviviridae polyprotein gene E";gene="Flaviviridae polyprotein gene E";product="envelope protein E";gene_id=E
NC_012534	GeneWise	match	2465	3520	915.62	+	.	Name="Flaviviridae polyprotein gene NS1";gene="Flaviviridae polyprotein gene NS1";product="nonstructural protein NS1";gene_id=NS1
NC_012534	GeneWise	match	3521	4594	871.15	+	.	Name="Flaviviridae polyprotein gene NS2";gene="Flaviviridae polyprotein gene NS2";product="nonstructural protein NS2";gene_id=NS2
NC_012534	GeneWise	match	4595	6451	1544.53	+	.	Name="Flaviviridae polyprotein gene NS3";gene="Flaviviridae polyprotein gene NS3";product="nonstructural protein NS3";gene_id=NS3
NC_012534	GeneWise	match	6452	6829	296.35	+	.	Name="Flaviviridae polyprotein gene NS4A";gene="Flaviviridae polyprotein gene NS4A";product="nonstructural protein NS4A";gene_id=NS4A
NC_012534	GeneWise	match	6899	7657	625.71	+	.	Name="Flaviviridae polyprotein gene NS4B";gene="Flaviviridae polyprotein gene NS4B";product="nonstructural protein NS4B";gene_id=NS4B
NC_012534	GeneWise	match	7658	10372	2315.37	+	.	Name="Flaviviridae polyprotein gene NS5";gene="Flaviviridae polyprotein gene NS5";product="RNA-dependent RNA polymerase NS5";gene_id=NS5
NC_012534	GeneWise	mat_peptide	95	460	.	+	.	Name="Flaviviridae polyprotein gene C";codon_start=1;NCBI Feature Key=mat_peptide;gene="Flaviviridae polyprotein gene C";product="anchored capsid protein C";gene_id=C
NC_012534	GeneWise	mat_peptide	461	736	.	+	.	Name="Flaviviridae polyprotein gene pr";codon_start=1;NCBI Feature Key=mat_peptide;gene="Flaviviridae polyprotein gene prE";product="peptide pr";gene_id=pr
NC_012534	GeneWise	mat_peptide	737	961	.	+	.	Name="Flaviviridae polyprotein gene M";codon_start=1;NCBI Feature Key=mat_peptide;gene="Flaviviridae polyprotein gene M";product="membrane glycoprotein M";gene_id=M
NC_012534	GeneWise	mat_peptide	962	2464	.	+	.	Name="Flaviviridae polyprotein gene E";codon_start=1;NCBI Feature Key=mat_peptide;gene="Flaviviridae polyprotein gene E";product="envelope protein E";gene_id=E
NC_012534	GeneWise	mat_peptide	2465	3520	.	+	.	Name="Flaviviridae polyprotein gene NS1";codon_start=1;NCBI Feature Key=mat_peptide;gene="Flaviviridae polyprotein gene NS1";product="nonstructural protein NS1";gene_id=NS1
NC_012534	GeneWise	mat_peptide	3521	4594	.	+	.	Name="Flaviviridae polyprotein gene NS2";codon_start=1;NCBI Feature Key=mat_peptide;gene="Flaviviridae polyprotein gene NS2";product="nonstructural protein NS2";gene_id=NS2
NC_012534	GeneWise	mat_peptide	4595	6451	.	+	.	Name="Flaviviridae polyprotein gene NS3";codon_start=1;NCBI Feature Key=mat_peptide;gene="Flaviviridae polyprotein gene NS3";product="nonstructural protein NS3";gene_id=NS3
NC_012534	GeneWise	mat_peptide	6452	6829	.	+	.	Name="Flaviviridae polyprotein gene NS4A";codon_start=1;NCBI Feature Key=mat_peptide;gene="Flaviviridae polyprotein gene NS4A";product="nonstructural protein NS4A";gene_id=NS4A
NC_012534	GeneWise	mat_peptide	6899	7657	.	+	.	Name="Flaviviridae polyprotein gene NS4B";codon_start=1;NCBI Feature Key=mat_peptide;gene="Flaviviridae polyprotein gene NS4B";product="nonstructural protein NS4B";gene_id=NS4B
NC_012534	GeneWise	mat_peptide	7658	10372	.	+	.	Name="Flaviviridae polyprotein gene NS5";codon_start=1;NCBI Feature Key=mat_peptide;gene="Flaviviridae polyprotein gene NS5";product="RNA-dependent RNA polymerase NS5";gene_id=NS5
NC_012671	Geneious	mat_peptide	6680	6748	.	+	.	Name="Flaviviridae polyprotein gene 2k";NCBI Feature Key=mat_peptide;GFF Attribute=Name;=2k;observation="manually annotated";NCBI Feature Key=mat_peptide;gene="Flaviviridae polyprotein gene 2k";product=2k;gene_id=2k;created by=User
NC_012671	GeneWise	match	113	520	324.26	+	.	Name="Flaviviridae polyprotein gene C";gene="Flaviviridae polyprotein gene C";product="anchored capsid protein C";gene_id=C
NC_012671	GeneWise	match	521	769	212.36	+	.	Name="Flaviviridae polyprotein gene pr";gene="Flaviviridae polyprotein gene prE";product="peptide pr";gene_id=pr
NC_012671	GeneWise	match	770	946	143.68	+	.	Name="Flaviviridae polyprotein gene M";gene="Flaviviridae polyprotein gene M";product="membrane glycoprotein M";gene_id=M
NC_012671	GeneWise	match	947	2227	1063.19	+	.	Name="Flaviviridae polyprotein gene E";gene="Flaviviridae polyprotein gene E";product="envelope protein E";gene_id=E
NC_012671	GeneWise	match	2228	3406	995.63	+	.	Name="Flaviviridae polyprotein gene NS1";gene="Flaviviridae polyprotein gene NS1";product="nonstructural protein NS1";gene_id=NS1
NC_012671	GeneWise	match	3407	4450	858.73	+	.	Name="Flaviviridae polyprotein gene NS2";gene="Flaviviridae polyprotein gene NS2";product="nonstructural protein NS2";gene_id=NS2
NC_012671	GeneWise	match	4451	6214	1465.53	+	.	Name="Flaviviridae polyprotein gene NS3";gene="Flaviviridae polyprotein gene NS3";product="nonstructural protein NS3";gene_id=NS3
NC_012671	GeneWise	match	6215	6679	374.41	+	.	Name="Flaviviridae polyprotein gene NS4A";gene="Flaviviridae polyprotein gene NS4A";product="nonstructural protein NS4A";gene_id=NS4A
NC_012671	GeneWise	match	6749	7522	635.49	+	.	Name="Flaviviridae polyprotein gene NS4B";gene="Flaviviridae polyprotein gene NS4B";product="nonstructural protein NS4B";gene_id=NS4B
NC_012671	GeneWise	match	7523	10189	2258.42	+	.	Name="Flaviviridae polyprotein gene NS5";gene="Flaviviridae polyprotein gene NS5";product="RNA-dependent RNA polymerase NS5";gene_id=NS5
NC_012671	GeneWise	mat_peptide	113	520	.	+	.	Name="Flaviviridae polyprotein gene C";codon_start=1;NCBI Feature Key=mat_peptide;gene="Flaviviridae polyprotein gene C";product="anchored capsid protein C";gene_id=C
NC_012671	GeneWise	mat_peptide	521	769	.	+	.	Name="Flaviviridae polyprotein gene pr";codon_start=1;NCBI Feature Key=mat_peptide;gene="Flaviviridae polyprotein gene prE";product="peptide pr";gene_id=pr
NC_012671	GeneWise	mat_peptide	770	946	.	+	.	Name="Flaviviridae polyprotein gene M";codon_start=1;NCBI Feature Key=mat_peptide;gene="Flaviviridae polyprotein gene M";product="membrane glycoprotein M";gene_id=M
NC_012671	GeneWise	mat_peptide	947	2227	.	+	.	Name="Flaviviridae polyprotein gene E";codon_start=1;NCBI Feature Key=mat_peptide;gene="Flaviviridae polyprotein gene E";product="envelope protein E";gene_id=E
NC_012671	GeneWise	mat_peptide	2228	3406	.	+	.	Name="Flaviviridae polyprotein gene NS1";codon_start=1;NCBI Feature Key=mat_peptide;gene="Flaviviridae polyprotein gene NS1";product="nonstructural protein NS1";gene_id=NS1
NC_012671	GeneWise	mat_peptide	3407	4450	.	+	.	Name="Flaviviridae polyprotein gene NS2";codon_start=1;NCBI Feature Key=mat_peptide;gene="Flaviviridae polyprotein gene NS2";product="nonstructural protein NS2";gene_id=NS2
NC_012671	GeneWise	mat_peptide	4451	6214	.	+	.	Name="Flaviviridae polyprotein gene NS3";codon_start=1;NCBI Feature Key=mat_peptide;gene="Flaviviridae polyprotein gene NS3";product="nonstructural protein NS3";gene_id=NS3
NC_012671	GeneWise	mat_peptide	6215	6679	.	+	.	Name="Flaviviridae polyprotein gene NS4A";codon_start=1;NCBI Feature Key=mat_peptide;gene="Flaviviridae polyprotein gene NS4A";product="nonstructural protein NS4A";gene_id=NS4A
NC_012671	GeneWise	mat_peptide	6749	7522	.	+	.	Name="Flaviviridae polyprotein gene NS4B";codon_start=1;NCBI Feature Key=mat_peptide;gene="Flaviviridae polyprotein gene NS4B";product="nonstructural protein NS4B";gene_id=NS4B
NC_012671	GeneWise	mat_peptide	7523	10189	.	+	.	Name="Flaviviridae polyprotein gene NS5";codon_start=1;NCBI Feature Key=mat_peptide;gene="Flaviviridae polyprotein gene NS5";product="RNA-dependent RNA polymerase NS5";gene_id=NS5
NC_012735	GeneWise	match	119	466	222.22	+	.	Name="Flaviviridae polyprotein gene C";gene="Flaviviridae polyprotein gene C";product="anchored capsid protein C";gene_id=C
NC_012735	GeneWise	match	467	733	202.55	+	.	Name="Flaviviridae polyprotein gene pr";gene="Flaviviridae polyprotein gene prE";product="peptide pr";gene_id=pr
NC_012735	GeneWise	match	734	958	164.23	+	.	Name="Flaviviridae polyprotein gene M";gene="Flaviviridae polyprotein gene M";product="membrane glycoprotein M";gene_id=M
NC_012735	GeneWise	match	959	2428	1157.19	+	.	Name="Flaviviridae polyprotein gene E";gene="Flaviviridae polyprotein gene E";product="envelope protein E";gene_id=E
NC_012735	GeneWise	match	2429	3487	829.92	+	.	Name="Flaviviridae polyprotein gene NS1";gene="Flaviviridae polyprotein gene NS1";product="nonstructural protein NS1";gene_id=NS1
NC_012735	GeneWise	match	3488	4555	779.09	+	.	Name="Flaviviridae polyprotein gene NS2";gene="Flaviviridae polyprotein gene NS2";product="nonstructural protein NS2";gene_id=NS2
NC_012735	GeneWise	match	4556	6424	1457.14	+	.	Name="Flaviviridae polyprotein gene NS3";gene="Flaviviridae polyprotein gene NS3";product="nonstructural protein NS3";gene_id=NS3
NC_012735	GeneWise	match	6425	6805	284.06	+	.	Name="Flaviviridae polyprotein gene NS4A";gene="Flaviviridae polyprotein gene NS4A";product="nonstructural protein NS4A";gene_id=NS4A
NC_012735	GeneWise	match	6872	7615	556.09	+	.	Name="Flaviviridae polyprotein gene NS4B";gene="Flaviviridae polyprotein gene NS4B";product="nonstructural protein NS4B";gene_id=NS4B
NC_012735	GeneWise	match	7616	10333	2103.74	+	.	Name="Flaviviridae polyprotein gene NS5";gene="Flaviviridae polyprotein gene NS5";product="RNA-dependent RNA polymerase NS5";gene_id=NS5
NC_012735	GeneWise	mat_peptide	119	466	.	+	.	Name="Flaviviridae polyprotein gene C";codon_start=1;NCBI Feature Key=mat_peptide;gene="Flaviviridae polyprotein gene C";product="anchored capsid protein C";gene_id=C
NC_012735	GeneWise	mat_peptide	467	733	.	+	.	Name="Flaviviridae polyprotein gene pr";codon_start=1;NCBI Feature Key=mat_peptide;gene="Flaviviridae polyprotein gene prE";product="peptide pr";gene_id=pr
NC_012735	GeneWise	mat_peptide	734	958	.	+	.	Name="Flaviviridae polyprotein gene M";codon_start=1;NCBI Feature Key=mat_peptide;gene="Flaviviridae polyprotein gene M";product="membrane glycoprotein M";gene_id=M
NC_012735	GeneWise	mat_peptide	959	2428	.	+	.	Name="Flaviviridae polyprotein gene E";codon_start=1;NCBI Feature Key=mat_peptide;gene="Flaviviridae polyprotein gene E";product="envelope protein E";gene_id=E
NC_012735	GeneWise	mat_peptide	2429	3487	.	+	.	Name="Flaviviridae polyprotein gene NS1";codon_start=1;NCBI Feature Key=mat_peptide;gene="Flaviviridae polyprotein gene NS1";product="nonstructural protein NS1";gene_id=NS1
NC_012735	GeneWise	mat_peptide	3488	4555	.	+	.	Name="Flaviviridae polyprotein gene NS2";codon_start=1;NCBI Feature Key=mat_peptide;gene="Flaviviridae polyprotein gene NS2";product="nonstructural protein NS2";gene_id=NS2
NC_012735	GeneWise	mat_peptide	4556	6424	.	+	.	Name="Flaviviridae polyprotein gene NS3";codon_start=1;NCBI Feature Key=mat_peptide;gene="Flaviviridae polyprotein gene NS3";product="nonstructural protein NS3";gene_id=NS3
NC_012735	GeneWise	mat_peptide	6425	6805	.	+	.	Name="Flaviviridae polyprotein gene NS4A";codon_start=1;NCBI Feature Key=mat_peptide;gene="Flaviviridae polyprotein gene NS4A";product="nonstructural protein NS4A";gene_id=NS4A
NC_012735	GeneWise	mat_peptide	6872	7615	.	+	.	Name="Flaviviridae polyprotein gene NS4B";codon_start=1;NCBI Feature Key=mat_peptide;gene="Flaviviridae polyprotein gene NS4B";product="nonstructural protein NS4B";gene_id=NS4B
NC_012735	GeneWise	mat_peptide	7616	10333	.	+	.	Name="Flaviviridae polyprotein gene NS5";codon_start=1;NCBI Feature Key=mat_peptide;gene="Flaviviridae polyprotein gene NS5";product="RNA-dependent RNA polymerase NS5";gene_id=NS5
NC_012735	GeneWise	match	6806	6871	27.5	+	.	Name="Flaviviridae polyprotein gene 2k";gene="Flaviviridae polyprotein gene 2k";product=2k;gene_id=2k;observation="manually modified";modified by="Denis Jacob Machado"
NC_012735	GeneWise	mat_peptide	6806	6871	.	+	.	Name="Flaviviridae polyprotein gene 2k";codon_start=1;NCBI Feature Key=mat_peptide;gene="Flaviviridae polyprotein gene 2k";product=2k;gene_id=2k;onservation="manually modified";modified by="Denis Jacob Machado"
NC_012932	Geneious	mat_peptide	6616	6684	.	+	.	Name="Flaviviridae polyprotein gene 2k";NCBI Feature Key=mat_peptide;GFF Attribute=Name;=2k;NCBI Feature Key=mat_peptide;gene="Flaviviridae polyprotein gene 2k";product=2k;gene_id=2k;observation="manually annotated";created by=User
NC_012932	GeneWise	match	97	486	312.4	+	.	Name="Flaviviridae polyprotein gene C";gene="Flaviviridae polyprotein gene C";product="anchored capsid protein C";gene_id=C
NC_012932	GeneWise	match	487	729	202.97	+	.	Name="Flaviviridae polyprotein gene pr";gene="Flaviviridae polyprotein gene prE";product="peptide pr";gene_id=pr
NC_012932	GeneWise	match	730	915	153.82	+	.	Name="Flaviviridae polyprotein gene M";gene="Flaviviridae polyprotein gene M";product="membrane glycoprotein M";gene_id=M
NC_012932	GeneWise	match	916	2211	1066.22	+	.	Name="Flaviviridae polyprotein gene E";gene="Flaviviridae polyprotein gene E";product="envelope protein E";gene_id=E
NC_012932	GeneWise	match	2212	3381	996.01	+	.	Name="Flaviviridae polyprotein gene NS1";gene="Flaviviridae polyprotein gene NS1";product="nonstructural protein NS1";gene_id=NS1
NC_012932	GeneWise	match	3382	4449	861.28	+	.	Name="Flaviviridae polyprotein gene NS2";gene="Flaviviridae polyprotein gene NS2";product="nonstructural protein NS2";gene_id=NS2
NC_012932	GeneWise	match	4450	6210	1469.56	+	.	Name="Flaviviridae polyprotein gene NS3";gene="Flaviviridae polyprotein gene NS3";product="nonstructural protein NS3";gene_id=NS3
NC_012932	GeneWise	match	6211	6615	340.53	+	.	Name="Flaviviridae polyprotein gene NS4A";gene="Flaviviridae polyprotein gene NS4A";product="nonstructural protein NS4A";gene_id=NS4A
NC_012932	GeneWise	match	6685	7455	663.09	+	.	Name="Flaviviridae polyprotein gene NS4B";gene="Flaviviridae polyprotein gene NS4B";product="nonstructural protein NS4B";gene_id=NS4B
NC_012932	GeneWise	match	7456	10119	2225.05	+	.	Name="Flaviviridae polyprotein gene NS5";gene="Flaviviridae polyprotein gene NS5";product="RNA-dependent RNA polymerase NS5";gene_id=NS5
NC_012932	GeneWise	mat_peptide	97	486	.	+	.	Name="Flaviviridae polyprotein gene C";codon_start=1;NCBI Feature Key=mat_peptide;gene="Flaviviridae polyprotein gene C";product="anchored capsid protein C";gene_id=C
NC_012932	GeneWise	mat_peptide	487	729	.	+	.	Name="Flaviviridae polyprotein gene pr";codon_start=1;NCBI Feature Key=mat_peptide;gene="Flaviviridae polyprotein gene prE";product="peptide pr";gene_id=pr
NC_012932	GeneWise	mat_peptide	730	915	.	+	.	Name="Flaviviridae polyprotein gene M";codon_start=1;NCBI Feature Key=mat_peptide;gene="Flaviviridae polyprotein gene M";product="membrane glycoprotein M";gene_id=M
NC_012932	GeneWise	mat_peptide	916	2211	.	+	.	Name="Flaviviridae polyprotein gene E";codon_start=1;NCBI Feature Key=mat_peptide;gene="Flaviviridae polyprotein gene E";product="envelope protein E";gene_id=E
NC_012932	GeneWise	mat_peptide	2212	3381	.	+	.	Name="Flaviviridae polyprotein gene NS1";codon_start=1;NCBI Feature Key=mat_peptide;gene="Flaviviridae polyprotein gene NS1";product="nonstructural protein NS1";gene_id=NS1
NC_012932	GeneWise	mat_peptide	3382	4449	.	+	.	Name="Flaviviridae polyprotein gene NS2";codon_start=1;NCBI Feature Key=mat_peptide;gene="Flaviviridae polyprotein gene NS2";product="nonstructural protein NS2";gene_id=NS2
NC_012932	GeneWise	mat_peptide	4450	6210	.	+	.	Name="Flaviviridae polyprotein gene NS3";codon_start=1;NCBI Feature Key=mat_peptide;gene="Flaviviridae polyprotein gene NS3";product="nonstructural protein NS3";gene_id=NS3
NC_012932	GeneWise	mat_peptide	6211	6615	.	+	.	Name="Flaviviridae polyprotein gene NS4A";codon_start=1;NCBI Feature Key=mat_peptide;gene="Flaviviridae polyprotein gene NS4A";product="nonstructural protein NS4A";gene_id=NS4A
NC_012932	GeneWise	mat_peptide	6685	7455	.	+	.	Name="Flaviviridae polyprotein gene NS4B";codon_start=1;NCBI Feature Key=mat_peptide;gene="Flaviviridae polyprotein gene NS4B";product="nonstructural protein NS4B";gene_id=NS4B
NC_012932	GeneWise	mat_peptide	7456	10119	.	+	.	Name="Flaviviridae polyprotein gene NS5";codon_start=1;NCBI Feature Key=mat_peptide;gene="Flaviviridae polyprotein gene NS5";product="RNA-dependent RNA polymerase NS5";gene_id=NS5
NC_015843	GeneWise	match	95	454	291.81	+	.	Name="Flaviviridae polyprotein gene C";gene="Flaviviridae polyprotein gene C";product="anchored capsid protein C";gene_id=C
NC_015843	GeneWise	match	455	730	239.3	+	.	Name="Flaviviridae polyprotein gene pr";gene="Flaviviridae polyprotein gene prE";product="peptide pr";gene_id=pr
NC_015843	GeneWise	match	731	955	187.72	+	.	Name="Flaviviridae polyprotein gene M";gene="Flaviviridae polyprotein gene M";product="membrane glycoprotein M";gene_id=M
NC_015843	GeneWise	match	956	2458	1245.72	+	.	Name="Flaviviridae polyprotein gene E";gene="Flaviviridae polyprotein gene E";product="envelope protein E";gene_id=E
NC_015843	GeneWise	match	2459	3514	904.69	+	.	Name="Flaviviridae polyprotein gene NS1";gene="Flaviviridae polyprotein gene NS1";product="nonstructural protein NS1";gene_id=NS1
NC_015843	GeneWise	match	3515	4588	846.23	+	.	Name="Flaviviridae polyprotein gene NS2";gene="Flaviviridae polyprotein gene NS2";product="nonstructural protein NS2";gene_id=NS2
NC_015843	GeneWise	match	4589	6445	1547.58	+	.	Name="Flaviviridae polyprotein gene NS3";gene="Flaviviridae polyprotein gene NS3";product="nonstructural protein NS3";gene_id=NS3
NC_015843	GeneWise	match	6446	6823	297.55	+	.	Name="Flaviviridae polyprotein gene NS4A";gene="Flaviviridae polyprotein gene NS4A";product="nonstructural protein NS4A";gene_id=NS4A
NC_015843	GeneWise	match	6893	7654	622.02	+	.	Name="Flaviviridae polyprotein gene NS4B";gene="Flaviviridae polyprotein gene NS4B";product="nonstructural protein NS4B";gene_id=NS4B
NC_015843	GeneWise	match	7655	10369	2308.31	+	.	Name="Flaviviridae polyprotein gene NS5";gene="Flaviviridae polyprotein gene NS5";product="RNA-dependent RNA polymerase NS5";gene_id=NS5
NC_015843	GeneWise	mat_peptide	95	454	.	+	.	Name="Flaviviridae polyprotein gene C";codon_start=1;NCBI Feature Key=mat_peptide;gene="Flaviviridae polyprotein gene C";product="anchored capsid protein C";gene_id=C
NC_015843	GeneWise	mat_peptide	455	730	.	+	.	Name="Flaviviridae polyprotein gene pr";codon_start=1;NCBI Feature Key=mat_peptide;gene="Flaviviridae polyprotein gene prE";product="peptide pr";gene_id=pr
NC_015843	GeneWise	mat_peptide	731	955	.	+	.	Name="Flaviviridae polyprotein gene M";codon_start=1;NCBI Feature Key=mat_peptide;gene="Flaviviridae polyprotein gene M";product="membrane glycoprotein M";gene_id=M
NC_015843	GeneWise	mat_peptide	956	2458	.	+	.	Name="Flaviviridae polyprotein gene E";codon_start=1;NCBI Feature Key=mat_peptide;gene="Flaviviridae polyprotein gene E";product="envelope protein E";gene_id=E
NC_015843	GeneWise	mat_peptide	2459	3514	.	+	.	Name="Flaviviridae polyprotein gene NS1";codon_start=1;NCBI Feature Key=mat_peptide;gene="Flaviviridae polyprotein gene NS1";product="nonstructural protein NS1";gene_id=NS1
NC_015843	GeneWise	mat_peptide	3515	4588	.	+	.	Name="Flaviviridae polyprotein gene NS2";codon_start=1;NCBI Feature Key=mat_peptide;gene="Flaviviridae polyprotein gene NS2";product="nonstructural protein NS2";gene_id=NS2
NC_015843	GeneWise	mat_peptide	4589	6445	.	+	.	Name="Flaviviridae polyprotein gene NS3";codon_start=1;NCBI Feature Key=mat_peptide;gene="Flaviviridae polyprotein gene NS3";product="nonstructural protein NS3";gene_id=NS3
NC_015843	GeneWise	mat_peptide	6446	6823	.	+	.	Name="Flaviviridae polyprotein gene NS4A";codon_start=1;NCBI Feature Key=mat_peptide;gene="Flaviviridae polyprotein gene NS4A";product="nonstructural protein NS4A";gene_id=NS4A
NC_015843	GeneWise	mat_peptide	6893	7654	.	+	.	Name="Flaviviridae polyprotein gene NS4B";codon_start=1;NCBI Feature Key=mat_peptide;gene="Flaviviridae polyprotein gene NS4B";product="nonstructural protein NS4B";gene_id=NS4B
NC_015843	GeneWise	mat_peptide	7655	10369	.	+	.	Name="Flaviviridae polyprotein gene NS5";codon_start=1;NCBI Feature Key=mat_peptide;gene="Flaviviridae polyprotein gene NS5";product="RNA-dependent RNA polymerase NS5";gene_id=NS5
NC_015843	GeneWise	match	6824	6892	13.25	+	.	Name="Flaviviridae polyprotein gene 2k";gene="Flaviviridae polyprotein gene 2k";product=2k;gene_id=2k
NC_015843	GeneWise	mat_peptide	6824	6892	.	+	.	Name="Flaviviridae polyprotein gene 2k";codon_start=1;NCBI Feature Key=mat_peptide;gene="Flaviviridae polyprotein gene 2k";product=2k;gene_id=2k
NC_016997	GeneWise	match	114	491	296.41	+	.	Name="Flaviviridae polyprotein gene C";gene="Flaviviridae polyprotein gene C";product="anchored capsid protein C";gene_id=C
NC_016997	GeneWise	match	492	782	248.89	+	.	Name="Flaviviridae polyprotein gene pr";gene="Flaviviridae polyprotein gene prE";product="peptide pr";gene_id=pr
NC_016997	GeneWise	match	783	1007	188.99	+	.	Name="Flaviviridae polyprotein gene M";gene="Flaviviridae polyprotein gene M";product="membrane glycoprotein M";gene_id=M
NC_016997	GeneWise	match	1008	2510	1237.69	+	.	Name="Flaviviridae polyprotein gene E";gene="Flaviviridae polyprotein gene E";product="envelope protein E";gene_id=E
NC_016997	GeneWise	match	2511	3569	912.68	+	.	Name="Flaviviridae polyprotein gene NS1";gene="Flaviviridae polyprotein gene NS1";product="nonstructural protein NS1";gene_id=NS1
NC_016997	GeneWise	match	3570	4640	876.3	+	.	Name="Flaviviridae polyprotein gene NS2";gene="Flaviviridae polyprotein gene NS2";product="nonstructural protein NS2";gene_id=NS2
NC_016997	GeneWise	match	4641	6503	1550.04	+	.	Name="Flaviviridae polyprotein gene NS3";gene="Flaviviridae polyprotein gene NS3";product="nonstructural protein NS3";gene_id=NS3
NC_016997	GeneWise	match	6504	6881	303.61	+	.	Name="Flaviviridae polyprotein gene NS4A";gene="Flaviviridae polyprotein gene NS4A";product="nonstructural protein NS4A";gene_id=NS4A
NC_016997	GeneWise	match	6951	7724	612.18	+	.	Name="Flaviviridae polyprotein gene NS4B";gene="Flaviviridae polyprotein gene NS4B";product="nonstructural protein NS4B";gene_id=NS4B
NC_016997	GeneWise	match	7725	10445	2313.78	+	.	Name="Flaviviridae polyprotein gene NS5";gene="Flaviviridae polyprotein gene NS5";product="RNA-dependent RNA polymerase NS5";gene_id=NS5
NC_016997	GeneWise	mat_peptide	114	491	.	+	.	Name="Flaviviridae polyprotein gene C";codon_start=1;NCBI Feature Key=mat_peptide;gene="Flaviviridae polyprotein gene C";product="anchored capsid protein C";gene_id=C
NC_016997	GeneWise	mat_peptide	492	782	.	+	.	Name="Flaviviridae polyprotein gene pr";codon_start=1;NCBI Feature Key=mat_peptide;gene="Flaviviridae polyprotein gene prE";product="peptide pr";gene_id=pr
NC_016997	GeneWise	mat_peptide	783	1007	.	+	.	Name="Flaviviridae polyprotein gene M";codon_start=1;NCBI Feature Key=mat_peptide;gene="Flaviviridae polyprotein gene M";product="membrane glycoprotein M";gene_id=M
NC_016997	GeneWise	mat_peptide	1008	2510	.	+	.	Name="Flaviviridae polyprotein gene E";codon_start=1;NCBI Feature Key=mat_peptide;gene="Flaviviridae polyprotein gene E";product="envelope protein E";gene_id=E
NC_016997	GeneWise	mat_peptide	2511	3569	.	+	.	Name="Flaviviridae polyprotein gene NS1";codon_start=1;NCBI Feature Key=mat_peptide;gene="Flaviviridae polyprotein gene NS1";product="nonstructural protein NS1";gene_id=NS1
NC_016997	GeneWise	mat_peptide	3570	4640	.	+	.	Name="Flaviviridae polyprotein gene NS2";codon_start=1;NCBI Feature Key=mat_peptide;gene="Flaviviridae polyprotein gene NS2";product="nonstructural protein NS2";gene_id=NS2
NC_016997	GeneWise	mat_peptide	4641	6503	.	+	.	Name="Flaviviridae polyprotein gene NS3";codon_start=1;NCBI Feature Key=mat_peptide;gene="Flaviviridae polyprotein gene NS3";product="nonstructural protein NS3";gene_id=NS3
NC_016997	GeneWise	mat_peptide	6504	6881	.	+	.	Name="Flaviviridae polyprotein gene NS4A";codon_start=1;NCBI Feature Key=mat_peptide;gene="Flaviviridae polyprotein gene NS4A";product="nonstructural protein NS4A";gene_id=NS4A
NC_016997	GeneWise	mat_peptide	6951	7724	.	+	.	Name="Flaviviridae polyprotein gene NS4B";codon_start=1;NCBI Feature Key=mat_peptide;gene="Flaviviridae polyprotein gene NS4B";product="nonstructural protein NS4B";gene_id=NS4B
NC_016997	GeneWise	mat_peptide	7725	10445	.	+	.	Name="Flaviviridae polyprotein gene NS5";codon_start=1;NCBI Feature Key=mat_peptide;gene="Flaviviridae polyprotein gene NS5";product="RNA-dependent RNA polymerase NS5";gene_id=NS5
NC_016997	GeneWise	match	6882	6950	24.0	+	.	Name="Flaviviridae polyprotein gene 2k";gene="Flaviviridae polyprotein gene 2k";product=2k;gene_id=2k
NC_016997	GeneWise	mat_peptide	6882	6950	.	+	.	Name="Flaviviridae polyprotein gene 2k";codon_start=1;NCBI Feature Key=mat_peptide;gene="Flaviviridae polyprotein gene 2k";product=2k;gene_id=2k
NC_017086	GeneWise	match	100	471	282.86	+	.	Name="Flaviviridae polyprotein gene C";gene="Flaviviridae polyprotein gene C";product="anchored capsid protein C";gene_id=C
NC_017086	GeneWise	match	472	747	239.36	+	.	Name="Flaviviridae polyprotein gene pr";gene="Flaviviridae polyprotein gene prE";product="peptide pr";gene_id=pr
NC_017086	GeneWise	match	748	975	189.94	+	.	Name="Flaviviridae polyprotein gene M";gene="Flaviviridae polyprotein gene M";product="membrane glycoprotein M";gene_id=M
NC_017086	GeneWise	match	976	2472	1241.65	+	.	Name="Flaviviridae polyprotein gene E";gene="Flaviviridae polyprotein gene E";product="envelope protein E";gene_id=E
NC_017086	GeneWise	match	2473	3531	910.98	+	.	Name="Flaviviridae polyprotein gene NS1";gene="Flaviviridae polyprotein gene NS1";product="nonstructural protein NS1";gene_id=NS1
NC_017086	GeneWise	match	3532	4605	857.13	+	.	Name="Flaviviridae polyprotein gene NS2";gene="Flaviviridae polyprotein gene NS2";product="nonstructural protein NS2";gene_id=NS2
NC_017086	GeneWise	match	4606	6468	1552.45	+	.	Name="Flaviviridae polyprotein gene NS3";gene="Flaviviridae polyprotein gene NS3";product="nonstructural protein NS3";gene_id=NS3
NC_017086	GeneWise	match	6469	6846	302.04	+	.	Name="Flaviviridae polyprotein gene NS4A";gene="Flaviviridae polyprotein gene NS4A";product="nonstructural protein NS4A";gene_id=NS4A
NC_017086	GeneWise	match	6916	7680	622.82	+	.	Name="Flaviviridae polyprotein gene NS4B";gene="Flaviviridae polyprotein gene NS4B";product="nonstructural protein NS4B";gene_id=NS4B
NC_017086	GeneWise	match	7681	10404	2316.6	+	.	Name="Flaviviridae polyprotein gene NS5";gene="Flaviviridae polyprotein gene NS5";product="RNA-dependent RNA polymerase NS5";gene_id=NS5
NC_017086	GeneWise	mat_peptide	100	471	.	+	.	Name="Flaviviridae polyprotein gene C";codon_start=1;NCBI Feature Key=mat_peptide;gene="Flaviviridae polyprotein gene C";product="anchored capsid protein C";gene_id=C
NC_017086	GeneWise	mat_peptide	472	747	.	+	.	Name="Flaviviridae polyprotein gene pr";codon_start=1;NCBI Feature Key=mat_peptide;gene="Flaviviridae polyprotein gene prE";product="peptide pr";gene_id=pr
NC_017086	GeneWise	mat_peptide	748	975	.	+	.	Name="Flaviviridae polyprotein gene M";codon_start=1;NCBI Feature Key=mat_peptide;gene="Flaviviridae polyprotein gene M";product="membrane glycoprotein M";gene_id=M
NC_017086	GeneWise	mat_peptide	976	2472	.	+	.	Name="Flaviviridae polyprotein gene E";codon_start=1;NCBI Feature Key=mat_peptide;gene="Flaviviridae polyprotein gene E";product="envelope protein E";gene_id=E
NC_017086	GeneWise	mat_peptide	2473	3531	.	+	.	Name="Flaviviridae polyprotein gene NS1";codon_start=1;NCBI Feature Key=mat_peptide;gene="Flaviviridae polyprotein gene NS1";product="nonstructural protein NS1";gene_id=NS1
NC_017086	GeneWise	mat_peptide	3532	4605	.	+	.	Name="Flaviviridae polyprotein gene NS2";codon_start=1;NCBI Feature Key=mat_peptide;gene="Flaviviridae polyprotein gene NS2";product="nonstructural protein NS2";gene_id=NS2
NC_017086	GeneWise	mat_peptide	4606	6468	.	+	.	Name="Flaviviridae polyprotein gene NS3";codon_start=1;NCBI Feature Key=mat_peptide;gene="Flaviviridae polyprotein gene NS3";product="nonstructural protein NS3";gene_id=NS3
NC_017086	GeneWise	mat_peptide	6469	6846	.	+	.	Name="Flaviviridae polyprotein gene NS4A";codon_start=1;NCBI Feature Key=mat_peptide;gene="Flaviviridae polyprotein gene NS4A";product="nonstructural protein NS4A";gene_id=NS4A
NC_017086	GeneWise	mat_peptide	6916	7680	.	+	.	Name="Flaviviridae polyprotein gene NS4B";codon_start=1;NCBI Feature Key=mat_peptide;gene="Flaviviridae polyprotein gene NS4B";product="nonstructural protein NS4B";gene_id=NS4B
NC_017086	GeneWise	mat_peptide	7681	10404	.	+	.	Name="Flaviviridae polyprotein gene NS5";codon_start=1;NCBI Feature Key=mat_peptide;gene="Flaviviridae polyprotein gene NS5";product="RNA-dependent RNA polymerase NS5";gene_id=NS5
NC_017086	GeneWise	match	6847	6915	22.01	+	.	Name="Flaviviridae polyprotein gene 2k";gene="Flaviviridae polyprotein gene 2k";product=2k;gene_id=2k
NC_017086	GeneWise	mat_peptide	6847	6915	.	+	.	Name="Flaviviridae polyprotein gene 2k";codon_start=1;NCBI Feature Key=mat_peptide;gene="Flaviviridae polyprotein gene 2k";product=2k;gene_id=2k
NC_018705	GeneWise	match	95	460	293.73	+	.	Name="Flaviviridae polyprotein gene C";gene="Flaviviridae polyprotein gene C";product="anchored capsid protein C";gene_id=C
NC_018705	GeneWise	match	461	736	243.15	+	.	Name="Flaviviridae polyprotein gene pr";gene="Flaviviridae polyprotein gene prE";product="peptide pr";gene_id=pr
NC_018705	GeneWise	match	737	961	185.83	+	.	Name="Flaviviridae polyprotein gene M";gene="Flaviviridae polyprotein gene M";product="membrane glycoprotein M";gene_id=M
NC_018705	GeneWise	match	962	2464	1246.14	+	.	Name="Flaviviridae polyprotein gene E";gene="Flaviviridae polyprotein gene E";product="envelope protein E";gene_id=E
NC_018705	GeneWise	match	2465	3520	907.51	+	.	Name="Flaviviridae polyprotein gene NS1";gene="Flaviviridae polyprotein gene NS1";product="nonstructural protein NS1";gene_id=NS1
NC_018705	GeneWise	match	3521	4594	856.9	+	.	Name="Flaviviridae polyprotein gene NS2";gene="Flaviviridae polyprotein gene NS2";product="nonstructural protein NS2";gene_id=NS2
NC_018705	GeneWise	match	4595	6451	1556.62	+	.	Name="Flaviviridae polyprotein gene NS3";gene="Flaviviridae polyprotein gene NS3";product="nonstructural protein NS3";gene_id=NS3
NC_018705	GeneWise	match	6452	6829	296.77	+	.	Name="Flaviviridae polyprotein gene NS4A";gene="Flaviviridae polyprotein gene NS4A";product="nonstructural protein NS4A";gene_id=NS4A
NC_018705	GeneWise	match	6899	7660	623.43	+	.	Name="Flaviviridae polyprotein gene NS4B";gene="Flaviviridae polyprotein gene NS4B";product="nonstructural protein NS4B";gene_id=NS4B
NC_018705	GeneWise	match	7661	10375	2309.1	+	.	Name="Flaviviridae polyprotein gene NS5";gene="Flaviviridae polyprotein gene NS5";product="RNA-dependent RNA polymerase NS5";gene_id=NS5
NC_018705	GeneWise	mat_peptide	95	460	.	+	.	Name="Flaviviridae polyprotein gene C";codon_start=1;NCBI Feature Key=mat_peptide;gene="Flaviviridae polyprotein gene C";product="anchored capsid protein C";gene_id=C
NC_018705	GeneWise	mat_peptide	461	736	.	+	.	Name="Flaviviridae polyprotein gene pr";codon_start=1;NCBI Feature Key=mat_peptide;gene="Flaviviridae polyprotein gene prE";product="peptide pr";gene_id=pr
NC_018705	GeneWise	mat_peptide	737	961	.	+	.	Name="Flaviviridae polyprotein gene M";codon_start=1;NCBI Feature Key=mat_peptide;gene="Flaviviridae polyprotein gene M";product="membrane glycoprotein M";gene_id=M
NC_018705	GeneWise	mat_peptide	962	2464	.	+	.	Name="Flaviviridae polyprotein gene E";codon_start=1;NCBI Feature Key=mat_peptide;gene="Flaviviridae polyprotein gene E";product="envelope protein E";gene_id=E
NC_018705	GeneWise	mat_peptide	2465	3520	.	+	.	Name="Flaviviridae polyprotein gene NS1";codon_start=1;NCBI Feature Key=mat_peptide;gene="Flaviviridae polyprotein gene NS1";product="nonstructural protein NS1";gene_id=NS1
NC_018705	GeneWise	mat_peptide	3521	4594	.	+	.	Name="Flaviviridae polyprotein gene NS2";codon_start=1;NCBI Feature Key=mat_peptide;gene="Flaviviridae polyprotein gene NS2";product="nonstructural protein NS2";gene_id=NS2
NC_018705	GeneWise	mat_peptide	4595	6451	.	+	.	Name="Flaviviridae polyprotein gene NS3";codon_start=1;NCBI Feature Key=mat_peptide;gene="Flaviviridae polyprotein gene NS3";product="nonstructural protein NS3";gene_id=NS3
NC_018705	GeneWise	mat_peptide	6452	6829	.	+	.	Name="Flaviviridae polyprotein gene NS4A";codon_start=1;NCBI Feature Key=mat_peptide;gene="Flaviviridae polyprotein gene NS4A";product="nonstructural protein NS4A";gene_id=NS4A
NC_018705	GeneWise	mat_peptide	6899	7660	.	+	.	Name="Flaviviridae polyprotein gene NS4B";codon_start=1;NCBI Feature Key=mat_peptide;gene="Flaviviridae polyprotein gene NS4B";product="nonstructural protein NS4B";gene_id=NS4B
NC_018705	GeneWise	mat_peptide	7661	10375	.	+	.	Name="Flaviviridae polyprotein gene NS5";codon_start=1;NCBI Feature Key=mat_peptide;gene="Flaviviridae polyprotein gene NS5";product="RNA-dependent RNA polymerase NS5";gene_id=NS5
NC_018705	GeneWise	match	6830	6898	12.75	+	.	Name="Flaviviridae polyprotein gene 2k";gene="Flaviviridae polyprotein gene 2k";product=2k;gene_id=2k
NC_018705	GeneWise	mat_peptide	6830	6898	.	+	.	Name="Flaviviridae polyprotein gene 2k";codon_start=1;NCBI Feature Key=mat_peptide;gene="Flaviviridae polyprotein gene 2k";product=2k;gene_id=2k
NC_020902	GeneWise	match	655	2109	1285.69	+	.	Name="Flaviviridae polyprotein gene E";gene="Flaviviridae polyprotein gene E";product="envelope protein E";gene_id=E
NC_020902	GeneWise	match	2815	3540	625.03	+	.	Name="Flaviviridae polyprotein gene NS2";gene="Flaviviridae polyprotein gene NS2";product="nonstructural protein NS2";gene_id=NS2
NC_020902	GeneWise	match	3541	5367	1514.41	+	.	Name="Flaviviridae polyprotein gene NS3";gene="Flaviviridae polyprotein gene NS3";product="nonstructural protein NS3";gene_id=NS3
NC_020902	GeneWise	match	5368	5679	245.72	+	.	Name="Flaviviridae polyprotein gene NS4A";gene="Flaviviridae polyprotein gene NS4A";product="nonstructural protein NS4A";gene_id=NS4A
NC_020902	GeneWise	match	5680	6582	722.65	+	.	Name="Flaviviridae polyprotein gene NS4B";gene="Flaviviridae polyprotein gene NS4B";product="nonstructural protein NS4B";gene_id=NS4B
NC_020902	GeneWise	mat_peptide	655	2109	.	+	.	Name="Flaviviridae polyprotein gene E";codon_start=1;NCBI Feature Key=mat_peptide;gene="Flaviviridae polyprotein gene E";product="envelope protein E";gene_id=E
NC_020902	GeneWise	mat_peptide	2815	3540	.	+	.	Name="Flaviviridae polyprotein gene NS2";codon_start=1;NCBI Feature Key=mat_peptide;gene="Flaviviridae polyprotein gene NS2";product="nonstructural protein NS2";gene_id=NS2
NC_020902	GeneWise	mat_peptide	3541	5367	.	+	.	Name="Flaviviridae polyprotein gene NS3";codon_start=1;NCBI Feature Key=mat_peptide;gene="Flaviviridae polyprotein gene NS3";product="nonstructural protein NS3";gene_id=NS3
NC_020902	GeneWise	mat_peptide	5368	5679	.	+	.	Name="Flaviviridae polyprotein gene NS4A";codon_start=1;NCBI Feature Key=mat_peptide;gene="Flaviviridae polyprotein gene NS4A";product="nonstructural protein NS4A";gene_id=NS4A
NC_020902	GeneWise	mat_peptide	5680	6582	.	+	.	Name="Flaviviridae polyprotein gene NS4B";codon_start=1;NCBI Feature Key=mat_peptide;gene="Flaviviridae polyprotein gene NS4B";product="nonstructural protein NS4B";gene_id=NS4B
NC_020902	Transdecoder	mat_peptide	6583	10530	.	+	.	Name="Flaviviridae polyprotein gene NS5";codon_start=1;NCBI Feature Key=mat_peptide;gene="Flaviviridae polyprotein gene NS5";product="RNA-dependent RNA polymerase NS5";gene_id=NS5
NC_021154	GeneWise	match	1016	2698	1510.89	+	.	Name="Flaviviridae polyprotein gene E";gene="Flaviviridae polyprotein gene E";product="envelope protein E";gene_id=E
NC_021154	GeneWise	match	3446	4168	612.37	+	.	Name="Flaviviridae polyprotein gene NS2";gene="Flaviviridae polyprotein gene NS2";product="nonstructural protein NS2";gene_id=NS2
NC_021154	GeneWise	match	4169	5986	1513.18	+	.	Name="Flaviviridae polyprotein gene NS3";gene="Flaviviridae polyprotein gene NS3";product="nonstructural protein NS3";gene_id=NS3
NC_021154	GeneWise	match	5987	6322	264.24	+	.	Name="Flaviviridae polyprotein gene NS4A";gene="Flaviviridae polyprotein gene NS4A";product="nonstructural protein NS4A";gene_id=NS4A
NC_021154	GeneWise	match	6323	7102	613.37	+	.	Name="Flaviviridae polyprotein gene NS4B";gene="Flaviviridae polyprotein gene NS4B";product="nonstructural protein NS4B";gene_id=NS4B
NC_021154	GeneWise	mat_peptide	1016	2698	.	+	.	Name="Flaviviridae polyprotein gene E";codon_start=1;NCBI Feature Key=mat_peptide;gene="Flaviviridae polyprotein gene E";product="envelope protein E";gene_id=E
NC_021154	GeneWise	mat_peptide	3446	4168	.	+	.	Name="Flaviviridae polyprotein gene NS2";codon_start=1;NCBI Feature Key=mat_peptide;gene="Flaviviridae polyprotein gene NS2";product="nonstructural protein NS2";gene_id=NS2
NC_021154	GeneWise	mat_peptide	4169	5986	.	+	.	Name="Flaviviridae polyprotein gene NS3";codon_start=1;NCBI Feature Key=mat_peptide;gene="Flaviviridae polyprotein gene NS3";product="nonstructural protein NS3";gene_id=NS3
NC_021154	GeneWise	mat_peptide	5987	6322	.	+	.	Name="Flaviviridae polyprotein gene NS4A";codon_start=1;NCBI Feature Key=mat_peptide;gene="Flaviviridae polyprotein gene NS4A";product="nonstructural protein NS4A";gene_id=NS4A
NC_021154	GeneWise	mat_peptide	6323	7102	.	+	.	Name="Flaviviridae polyprotein gene NS4B";codon_start=1;NCBI Feature Key=mat_peptide;gene="Flaviviridae polyprotein gene NS4B";product="nonstructural protein NS4B";gene_id=NS4B
NC_021154	Transdecoder	mat_peptide	7103	10801	.	+	.	Name="Flaviviridae polyprotein gene NS5";codon_start=1;NCBI Feature Key=mat_peptide;gene="Flaviviridae polyprotein gene NS5";product="RNA-dependent RNA polymerase NS5";gene_id=NS5
NC_023424	Geneious	mat_peptide	6843	6911	.	+	.	Name="Flaviviridae polyprotein gene 2k";NCBI Feature Key=mat_peptide;GFF Attribute=Name;=2k;created by=User;NCBI Feature Key=mat_peptide;gene="Flaviviridae polyprotein gene 2k";product=2k;gene_id=2k;observation="manually annotated"
NC_023424	GeneWise	match	132	458	56.5	+	.	Name="Flaviviridae polyprotein gene C";gene="Flaviviridae polyprotein gene C";product="anchored capsid protein C";gene_id=C;observation=""modified" manually";modified by="Denis Jacob Machado"
NC_023424	GeneWise	match	963	2438	688.32	+	.	Name="Flaviviridae polyprotein gene E";gene="Flaviviridae polyprotein gene E";product="envelope protein E";gene_id=E
NC_023424	GeneWise	match	732	962	66.51	+	.	Name="Flaviviridae polyprotein gene M";gene="Flaviviridae polyprotein gene M";product="membrane glycoprotein M";gene_id=M;observation=""modified" manually"
NC_023424	GeneWise	match	2439	3494	585.13	+	.	Name="Flaviviridae polyprotein gene NS1";gene="Flaviviridae polyprotein gene NS1";product="nonstructural protein NS1";gene_id=NS1
NC_023424	GeneWise	match	3495	4598	251.59	+	.	Name="Flaviviridae polyprotein gene NS2";gene="Flaviviridae polyprotein gene NS2";product="nonstructural protein NS2";gene_id=NS2;observation="manually modified";observation=""modified" manually"
NC_023424	GeneWise	match	4599	6461	956.85	+	.	Name="Flaviviridae polyprotein gene NS3";gene="Flaviviridae polyprotein gene NS3";product="nonstructural protein NS3";gene_id=NS3
NC_023424	GeneWise	match	6462	6842	159.64	+	.	Name="Flaviviridae polyprotein gene NS4A";gene="Flaviviridae polyprotein gene NS4A";product="nonstructural protein NS4A";gene_id=NS4A;observation=""modified" manually"
NC_023424	GeneWise	match	6912	7682	283.09	+	.	Name="Flaviviridae polyprotein gene NS4B";gene="Flaviviridae polyprotein gene NS4B";product="nonstructural protein NS4B";gene_id=NS4B;observation="manually modified"
NC_023424	GeneWise	match	7683	10397	1635.94	+	.	Name="Flaviviridae polyprotein gene NS5";gene="Flaviviridae polyprotein gene NS5";product="RNA-dependent RNA polymerase NS5";gene_id=NS5
NC_023424	GeneWise	match	459	731	108.51	+	.	Name="Flaviviridae polyprotein gene pr";gene="Flaviviridae polyprotein gene prE";product="peptide pr";gene_id=pr
NC_023424	GeneWise	mat_peptide	132	458	.	+	.	Name="Flaviviridae polyprotein gene C";codon_start=1;NCBI Feature Key=mat_peptide;gene="Flaviviridae polyprotein gene C";product="anchored capsid protein C";gene_id=C;observation=""modified" manually";modified by="Denis Jacob Machado"
NC_023424	GeneWise	mat_peptide	963	2438	.	+	.	Name="Flaviviridae polyprotein gene E";codon_start=1;NCBI Feature Key=mat_peptide;gene="Flaviviridae polyprotein gene E";product="envelope protein E";gene_id=E
NC_023424	GeneWise	mat_peptide	732	962	.	+	.	Name="Flaviviridae polyprotein gene M";codon_start=1;NCBI Feature Key=mat_peptide;gene="Flaviviridae polyprotein gene M";product="membrane glycoprotein M";gene_id=M;observation=""modified" manually"
NC_023424	GeneWise	mat_peptide	2439	3494	.	+	.	Name="Flaviviridae polyprotein gene NS1";codon_start=1;NCBI Feature Key=mat_peptide;gene="Flaviviridae polyprotein gene NS1";product="nonstructural protein NS1";gene_id=NS1
NC_023424	GeneWise	mat_peptide	3495	4598	.	+	.	Name="Flaviviridae polyprotein gene NS2";codon_start=1;NCBI Feature Key=mat_peptide;gene="Flaviviridae polyprotein gene NS2";product="nonstructural protein NS2";gene_id=NS2;observation="manually modified";observation=""modified" manually"
NC_023424	GeneWise	mat_peptide	4599	6461	.	+	.	Name="Flaviviridae polyprotein gene NS3";codon_start=1;NCBI Feature Key=mat_peptide;gene="Flaviviridae polyprotein gene NS3";product="nonstructural protein NS3";gene_id=NS3
NC_023424	GeneWise	mat_peptide	6462	6842	.	+	.	Name="Flaviviridae polyprotein gene NS4A";codon_start=1;NCBI Feature Key=mat_peptide;gene="Flaviviridae polyprotein gene NS4A";product="nonstructural protein NS4A";gene_id=NS4A;observation=""modified" manually"
NC_023424	GeneWise	mat_peptide	6912	7682	.	+	.	Name="Flaviviridae polyprotein gene NS4B";codon_start=1;NCBI Feature Key=mat_peptide;gene="Flaviviridae polyprotein gene NS4B";product="nonstructural protein NS4B";gene_id=NS4B;observation="manually modified"
NC_023424	GeneWise	mat_peptide	7683	10397	.	+	.	Name="Flaviviridae polyprotein gene NS5";codon_start=1;NCBI Feature Key=mat_peptide;gene="Flaviviridae polyprotein gene NS5";product="RNA-dependent RNA polymerase NS5";gene_id=NS5
NC_023424	GeneWise	mat_peptide	459	731	.	+	.	Name="Flaviviridae polyprotein gene pr";codon_start=1;NCBI Feature Key=mat_peptide;gene="Flaviviridae polyprotein gene prE";product="peptide pr";gene_id=pr
NC_023439	Geneious	mat_peptide	6852	6920	.	+	.	Name="Flaviviridae polyprotein gene 2k";NCBI Feature Key=mat_peptide;GFF Attribute=Name;=2k;NCBI Feature Key=mat_peptide;gene="Flaviviridae polyprotein gene 2k";product=2k;gene_id=2k;observation="manually annotated";created by=User
NC_023439	GeneWise	match	141	470	57.5	+	.	Name="Flaviviridae polyprotein gene C";gene="Flaviviridae polyprotein gene C";product="anchored capsid protein C";gene_id=C;observation=""modified" manually";modified by="Denis Jacob Machado"
NC_023439	GeneWise	match	975	2447	696.57	+	.	Name="Flaviviridae polyprotein gene E";gene="Flaviviridae polyprotein gene E";product="envelope protein E";gene_id=E
NC_023439	GeneWise	match	747	974	64.77	+	.	Name="Flaviviridae polyprotein gene M";gene="Flaviviridae polyprotein gene M";product="membrane glycoprotein M";gene_id=M;observation=""modified" manually"
NC_023439	GeneWise	match	2448	3503	585.14	+	.	Name="Flaviviridae polyprotein gene NS1";gene="Flaviviridae polyprotein gene NS1";product="nonstructural protein NS1";gene_id=NS1
NC_023439	GeneWise	match	3504	4604	276.09	+	.	Name="Flaviviridae polyprotein gene NS2";gene="Flaviviridae polyprotein gene NS2";product="nonstructural protein NS2";gene_id=NS2;observation="manually modified";observation=""modified" manually"
NC_023439	GeneWise	match	4605	6470	930.03	+	.	Name="Flaviviridae polyprotein gene NS3";gene="Flaviviridae polyprotein gene NS3";product="nonstructural protein NS3";gene_id=NS3
NC_023439	GeneWise	match	6471	6851	156.99	+	.	Name="Flaviviridae polyprotein gene NS4A";gene="Flaviviridae polyprotein gene NS4A";product="nonstructural protein NS4A";gene_id=NS4A;observation=""modified" manually"
NC_023439	GeneWise	match	6921	7691	261.03	+	.	Name="Flaviviridae polyprotein gene NS4B";gene="Flaviviridae polyprotein gene NS4B";product="nonstructural protein NS4B";gene_id=NS4B;observation="manually modified"
NC_023439	GeneWise	match	7692	10403	1625.35	+	.	Name="Flaviviridae polyprotein gene NS5";gene="Flaviviridae polyprotein gene NS5";product="RNA-dependent RNA polymerase NS5";gene_id=NS5
NC_023439	GeneWise	match	471	746	103.14	+	.	Name="Flaviviridae polyprotein gene pr";gene="Flaviviridae polyprotein gene prE";product="peptide pr";gene_id=pr
NC_023439	GeneWise	mat_peptide	141	470	.	+	.	Name="Flaviviridae polyprotein gene C";codon_start=1;NCBI Feature Key=mat_peptide;gene="Flaviviridae polyprotein gene C";product="anchored capsid protein C";gene_id=C;observation=""modified" manually";modified by="Denis Jacob Machado"
NC_023439	GeneWise	mat_peptide	975	2447	.	+	.	Name="Flaviviridae polyprotein gene E";codon_start=1;NCBI Feature Key=mat_peptide;gene="Flaviviridae polyprotein gene E";product="envelope protein E";gene_id=E
NC_023439	GeneWise	mat_peptide	747	974	.	+	.	Name="Flaviviridae polyprotein gene M";codon_start=1;NCBI Feature Key=mat_peptide;gene="Flaviviridae polyprotein gene M";product="membrane glycoprotein M";gene_id=M;observation=""modified" manually"
NC_023439	GeneWise	mat_peptide	2448	3503	.	+	.	Name="Flaviviridae polyprotein gene NS1";codon_start=1;NCBI Feature Key=mat_peptide;gene="Flaviviridae polyprotein gene NS1";product="nonstructural protein NS1";gene_id=NS1
NC_023439	GeneWise	mat_peptide	3504	4604	.	+	.	Name="Flaviviridae polyprotein gene NS2";codon_start=1;NCBI Feature Key=mat_peptide;gene="Flaviviridae polyprotein gene NS2";product="nonstructural protein NS2";gene_id=NS2;observation="manually modified";observation=""modified" manually"
NC_023439	GeneWise	mat_peptide	4605	6470	.	+	.	Name="Flaviviridae polyprotein gene NS3";codon_start=1;NCBI Feature Key=mat_peptide;gene="Flaviviridae polyprotein gene NS3";product="nonstructural protein NS3";gene_id=NS3
NC_023439	GeneWise	mat_peptide	6471	6851	.	+	.	Name="Flaviviridae polyprotein gene NS4A";codon_start=1;NCBI Feature Key=mat_peptide;gene="Flaviviridae polyprotein gene NS4A";product="nonstructural protein NS4A";gene_id=NS4A;observation=""modified" manually"
NC_023439	GeneWise	mat_peptide	6921	7691	.	+	.	Name="Flaviviridae polyprotein gene NS4B";codon_start=1;NCBI Feature Key=mat_peptide;gene="Flaviviridae polyprotein gene NS4B";product="nonstructural protein NS4B";gene_id=NS4B;observation="manually modified"
NC_023439	GeneWise	mat_peptide	7692	10403	.	+	.	Name="Flaviviridae polyprotein gene NS5";codon_start=1;NCBI Feature Key=mat_peptide;gene="Flaviviridae polyprotein gene NS5";product="RNA-dependent RNA polymerase NS5";gene_id=NS5
NC_023439	GeneWise	mat_peptide	471	746	.	+	.	Name="Flaviviridae polyprotein gene pr";codon_start=1;NCBI Feature Key=mat_peptide;gene="Flaviviridae polyprotein gene prE";product="peptide pr";gene_id=pr
NC_024017	Geneious	mat_peptide	6886	6954	.	+	.	Name="Flaviviridae polyprotein gene 2k";NCBI Feature Key=mat_peptide;GFF Attribute=Name;=2k;NCBI Feature Key=mat_peptide;gene="Flaviviridae polyprotein gene 2k";product=2k;gene_id=2k;observation="manually annotated";created by=User
NC_024017	GeneWise	match	106	486	82.13	+	.	Name="Flaviviridae polyprotein gene C";gene="Flaviviridae polyprotein gene C";product="anchored capsid protein C";gene_id=C;observation="manually modified";modified by="Denis Jacob Machado"
NC_024017	GeneWise	match	487	768	104.79	+	.	Name="Flaviviridae polyprotein gene pr";gene="Flaviviridae polyprotein gene prE";product="peptide pr";gene_id=pr
NC_024017	GeneWise	match	769	993	107.27	+	.	Name="Flaviviridae polyprotein gene M";gene="Flaviviridae polyprotein gene M";product="membrane glycoprotein M";gene_id=M
NC_024017	GeneWise	match	994	2502	595.46	+	.	Name="Flaviviridae polyprotein gene E";gene="Flaviviridae polyprotein gene E";product="envelope protein E";gene_id=E
NC_024017	GeneWise	match	2503	3552	478.07	+	.	Name="Flaviviridae polyprotein gene NS1";gene="Flaviviridae polyprotein gene NS1";product="nonstructural protein NS1";gene_id=NS1
NC_024017	GeneWise	match	3553	4641	233.43	+	.	Name="Flaviviridae polyprotein gene NS2";gene="Flaviviridae polyprotein gene NS2";product="nonstructural protein NS2";gene_id=NS2
NC_024017	GeneWise	match	4642	6507	860.25	+	.	Name="Flaviviridae polyprotein gene NS3";gene="Flaviviridae polyprotein gene NS3";product="nonstructural protein NS3";gene_id=NS3
NC_024017	GeneWise	match	6508	6885	122.67	+	.	Name="Flaviviridae polyprotein gene NS4A";gene="Flaviviridae polyprotein gene NS4A";product="nonstructural protein NS4A";gene_id=NS4A
NC_024017	GeneWise	match	6955	7719	232.35	+	.	Name="Flaviviridae polyprotein gene NS4B";gene="Flaviviridae polyprotein gene NS4B";product="nonstructural protein NS4B";gene_id=NS4B
NC_024017	GeneWise	match	7720	10437	1414.5	+	.	Name="Flaviviridae polyprotein gene NS5";gene="Flaviviridae polyprotein gene NS5";product="RNA-dependent RNA polymerase NS5";gene_id=NS5
NC_024017	GeneWise	mat_peptide	106	486	.	+	.	Name="Flaviviridae polyprotein gene C";codon_start=1;NCBI Feature Key=mat_peptide;gene="Flaviviridae polyprotein gene C";product="anchored capsid protein C";gene_id=C;observation="manually modified";modified by="Denis Jacob Machado"
NC_024017	GeneWise	mat_peptide	487	768	.	+	.	Name="Flaviviridae polyprotein gene pr";codon_start=1;NCBI Feature Key=mat_peptide;gene="Flaviviridae polyprotein gene prE";product="peptide pr";gene_id=pr
NC_024017	GeneWise	mat_peptide	769	993	.	+	.	Name="Flaviviridae polyprotein gene M";codon_start=1;NCBI Feature Key=mat_peptide;gene="Flaviviridae polyprotein gene M";product="membrane glycoprotein M";gene_id=M
NC_024017	GeneWise	mat_peptide	994	2502	.	+	.	Name="Flaviviridae polyprotein gene E";codon_start=1;NCBI Feature Key=mat_peptide;gene="Flaviviridae polyprotein gene E";product="envelope protein E";gene_id=E
NC_024017	GeneWise	mat_peptide	2503	3552	.	+	.	Name="Flaviviridae polyprotein gene NS1";codon_start=1;NCBI Feature Key=mat_peptide;gene="Flaviviridae polyprotein gene NS1";product="nonstructural protein NS1";gene_id=NS1
NC_024017	GeneWise	mat_peptide	3553	4641	.	+	.	Name="Flaviviridae polyprotein gene NS2";codon_start=1;NCBI Feature Key=mat_peptide;gene="Flaviviridae polyprotein gene NS2";product="nonstructural protein NS2";gene_id=NS2
NC_024017	GeneWise	mat_peptide	4642	6507	.	+	.	Name="Flaviviridae polyprotein gene NS3";codon_start=1;NCBI Feature Key=mat_peptide;gene="Flaviviridae polyprotein gene NS3";product="nonstructural protein NS3";gene_id=NS3
NC_024017	GeneWise	mat_peptide	6508	6885	.	+	.	Name="Flaviviridae polyprotein gene NS4A";codon_start=1;NCBI Feature Key=mat_peptide;gene="Flaviviridae polyprotein gene NS4A";product="nonstructural protein NS4A";gene_id=NS4A
NC_024017	GeneWise	mat_peptide	6955	7719	.	+	.	Name="Flaviviridae polyprotein gene NS4B";codon_start=1;NCBI Feature Key=mat_peptide;gene="Flaviviridae polyprotein gene NS4B";product="nonstructural protein NS4B";gene_id=NS4B
NC_024017	GeneWise	mat_peptide	7720	10437	.	+	.	Name="Flaviviridae polyprotein gene NS5";codon_start=1;NCBI Feature Key=mat_peptide;gene="Flaviviridae polyprotein gene NS5";product="RNA-dependent RNA polymerase NS5";gene_id=NS5
NC_024299	Geneious	mat_peptide	6669	6737	.	+	.	Name="Flaviviridae polyprotein gene 2k";NCBI Feature Key=mat_peptide;GFF Attribute=Name;=2k;observation="manually annotated";created by=User;NCBI Feature Key=mat_peptide;gene="Flaviviridae polyprotein gene 2k";product=2k;gene_id=2k;modified by="Denis Jacob Machado"
NC_024299	GeneWise	match	273	470	34.51	+	.	Name="Flaviviridae polyprotein gene C";gene="Flaviviridae polyprotein gene C";product="anchored capsid protein C";gene_id=C
NC_024299	GeneWise	match	471	731	104.76	+	.	Name="Flaviviridae polyprotein gene pr";gene="Flaviviridae polyprotein gene prE";product="peptide pr";gene_id=pr;observation="manually modified";modified by="Denis Jacob Machado"
NC_024299	GeneWise	match	732	908	102.82	+	.	Name="Flaviviridae polyprotein gene M";gene="Flaviviridae polyprotein gene M";product="membrane glycoprotein M";gene_id=M
NC_024299	GeneWise	match	909	2189	647.22	+	.	Name="Flaviviridae polyprotein gene E";gene="Flaviviridae polyprotein gene E";product="envelope protein E";gene_id=E
NC_024299	GeneWise	match	2190	3413	524.74	+	.	Name="Flaviviridae polyprotein gene NS1";gene="Flaviviridae polyprotein gene NS1";product="nonstructural protein NS1";gene_id=NS1
NC_024299	GeneWise	match	3414	4460	349.73	+	.	Name="Flaviviridae polyprotein gene NS2";gene="Flaviviridae polyprotein gene NS2";product="nonstructural protein NS2";gene_id=NS2;observation="manually modified"
NC_024299	GeneWise	match	4461	6218	895.67	+	.	Name="Flaviviridae polyprotein gene NS3";gene="Flaviviridae polyprotein gene NS3";product="nonstructural protein NS3";gene_id=NS3
NC_024299	GeneWise	match	6219	6668	123.03	+	.	Name="Flaviviridae polyprotein gene NS4A";gene="Flaviviridae polyprotein gene NS4A";product="nonstructural protein NS4A";gene_id=NS4A;observation="manually modified"
NC_024299	GeneWise	match	6738	7499	284.77	+	.	Name="Flaviviridae polyprotein gene NS4B";gene="Flaviviridae polyprotein gene NS4B";product="nonstructural protein NS4B";gene_id=NS4B;observation="manually modified"
NC_024299	GeneWise	match	7500	10166	1668.03	+	.	Name="Flaviviridae polyprotein gene NS5";gene="Flaviviridae polyprotein gene NS5";product="RNA-dependent RNA polymerase NS5";gene_id=NS5
NC_024299	GeneWise	mat_peptide	273	470	.	+	.	Name="Flaviviridae polyprotein gene C";codon_start=1;NCBI Feature Key=mat_peptide;gene="Flaviviridae polyprotein gene C";product="anchored capsid protein C";gene_id=C
NC_024299	GeneWise	mat_peptide	471	731	.	+	.	Name="Flaviviridae polyprotein gene pr";codon_start=1;NCBI Feature Key=mat_peptide;gene="Flaviviridae polyprotein gene prE";product="peptide pr";gene_id=pr;observation="manually modified";modified by="Denis Jacob Machado"
NC_024299	GeneWise	mat_peptide	732	908	.	+	.	Name="Flaviviridae polyprotein gene M";codon_start=1;NCBI Feature Key=mat_peptide;gene="Flaviviridae polyprotein gene M";product="membrane glycoprotein M";gene_id=M
NC_024299	GeneWise	mat_peptide	909	2189	.	+	.	Name="Flaviviridae polyprotein gene E";codon_start=1;NCBI Feature Key=mat_peptide;gene="Flaviviridae polyprotein gene E";product="envelope protein E";gene_id=E
NC_024299	GeneWise	mat_peptide	2190	3413	.	+	.	Name="Flaviviridae polyprotein gene NS1";codon_start=1;NCBI Feature Key=mat_peptide;gene="Flaviviridae polyprotein gene NS1";product="nonstructural protein NS1";gene_id=NS1
NC_024299	GeneWise	mat_peptide	3414	4460	.	+	.	Name="Flaviviridae polyprotein gene NS2";codon_start=1;NCBI Feature Key=mat_peptide;gene="Flaviviridae polyprotein gene NS2";product="nonstructural protein NS2";gene_id=NS2;observation="manually modified"
NC_024299	GeneWise	mat_peptide	4461	6218	.	+	.	Name="Flaviviridae polyprotein gene NS3";codon_start=1;NCBI Feature Key=mat_peptide;gene="Flaviviridae polyprotein gene NS3";product="nonstructural protein NS3";gene_id=NS3
NC_024299	GeneWise	mat_peptide	6219	6668	.	+	.	Name="Flaviviridae polyprotein gene NS4A";codon_start=1;NCBI Feature Key=mat_peptide;gene="Flaviviridae polyprotein gene NS4A";product="nonstructural protein NS4A";gene_id=NS4A;observation="manually modified"
NC_024299	GeneWise	mat_peptide	6738	7499	.	+	.	Name="Flaviviridae polyprotein gene NS4B";codon_start=1;NCBI Feature Key=mat_peptide;gene="Flaviviridae polyprotein gene NS4B";product="nonstructural protein NS4B";gene_id=NS4B;observation="manually modified"
NC_024299	GeneWise	mat_peptide	7500	10166	.	+	.	Name="Flaviviridae polyprotein gene NS5";codon_start=1;NCBI Feature Key=mat_peptide;gene="Flaviviridae polyprotein gene NS5";product="RNA-dependent RNA polymerase NS5";gene_id=NS5
NC_024377	GeneWise	match	521	565	38.0	+	.	Name="Flaviviridae polyprotein gene C";gene="Flaviviridae polyprotein gene C";product="anchored capsid protein C";gene_id=C
NC_024377	GeneWise	match	566	2257	1498.78	+	.	Name="Flaviviridae polyprotein gene E";gene="Flaviviridae polyprotein gene E";product="envelope protein E";gene_id=E
NC_024377	GeneWise	match	2462	3175	592.99	+	.	Name="Flaviviridae polyprotein gene NS2";gene="Flaviviridae polyprotein gene NS2";product="nonstructural protein NS2";gene_id=NS2
NC_024377	GeneWise	match	3176	5056	1572.66	+	.	Name="Flaviviridae polyprotein gene NS3";gene="Flaviviridae polyprotein gene NS3";product="nonstructural protein NS3";gene_id=NS3
NC_024377	GeneWise	match	5057	5239	152.16	+	.	Name="Flaviviridae polyprotein gene NS4A";gene="Flaviviridae polyprotein gene NS4A";product="nonstructural protein NS4A";gene_id=NS4A
NC_024377	GeneWise	match	5240	6079	668.99	+	.	Name="Flaviviridae polyprotein gene NS4B";gene="Flaviviridae polyprotein gene NS4B";product="nonstructural protein NS4B";gene_id=NS4B
NC_024377	GeneWise	mat_peptide	521	565	.	+	.	Name="Flaviviridae polyprotein gene C";codon_start=1;NCBI Feature Key=mat_peptide;gene="Flaviviridae polyprotein gene C";product="anchored capsid protein C";gene_id=C
NC_024377	GeneWise	mat_peptide	566	2257	.	+	.	Name="Flaviviridae polyprotein gene E";codon_start=1;NCBI Feature Key=mat_peptide;gene="Flaviviridae polyprotein gene E";product="envelope protein E";gene_id=E
NC_024377	GeneWise	mat_peptide	2462	3175	.	+	.	Name="Flaviviridae polyprotein gene NS2";codon_start=1;NCBI Feature Key=mat_peptide;gene="Flaviviridae polyprotein gene NS2";product="nonstructural protein NS2";gene_id=NS2
NC_024377	GeneWise	mat_peptide	3176	5056	.	+	.	Name="Flaviviridae polyprotein gene NS3";codon_start=1;NCBI Feature Key=mat_peptide;gene="Flaviviridae polyprotein gene NS3";product="nonstructural protein NS3";gene_id=NS3
NC_024377	GeneWise	mat_peptide	5057	5239	.	+	.	Name="Flaviviridae polyprotein gene NS4A";codon_start=1;NCBI Feature Key=mat_peptide;gene="Flaviviridae polyprotein gene NS4A";product="nonstructural protein NS4A";gene_id=NS4A
NC_024377	GeneWise	mat_peptide	5240	6079	.	+	.	Name="Flaviviridae polyprotein gene NS4B";codon_start=1;NCBI Feature Key=mat_peptide;gene="Flaviviridae polyprotein gene NS4B";product="nonstructural protein NS4B";gene_id=NS4B
NC_024377	Transdecoder	mat_peptide	6080	9214	.	+	.	Name="Flaviviridae polyprotein gene NS5";codon_start=1;NCBI Feature Key=mat_peptide;gene="Flaviviridae polyprotein gene NS5";product="RNA-dependent RNA polymerase NS5";gene_id=NS5
NC_024805	GeneWise	match	10	384	292.3	+	.	Name="Flaviviridae polyprotein gene C";gene="Flaviviridae polyprotein gene C";product="anchored capsid protein C";gene_id=C
NC_024805	GeneWise	match	385	678	249.87	+	.	Name="Flaviviridae polyprotein gene pr";gene="Flaviviridae polyprotein gene prE";product="peptide pr";gene_id=pr
NC_024805	GeneWise	match	679	903	187.79	+	.	Name="Flaviviridae polyprotein gene M";gene="Flaviviridae polyprotein gene M";product="membrane glycoprotein M";gene_id=M
NC_024805	GeneWise	match	904	2400	1242.91	+	.	Name="Flaviviridae polyprotein gene E";gene="Flaviviridae polyprotein gene E";product="envelope protein E";gene_id=E
NC_024805	GeneWise	match	2401	3459	913.72	+	.	Name="Flaviviridae polyprotein gene NS1";gene="Flaviviridae polyprotein gene NS1";product="nonstructural protein NS1";gene_id=NS1
NC_024805	GeneWise	match	3460	4536	870.08	+	.	Name="Flaviviridae polyprotein gene NS2";gene="Flaviviridae polyprotein gene NS2";product="nonstructural protein NS2";gene_id=NS2
NC_024805	GeneWise	match	4537	6402	1547.84	+	.	Name="Flaviviridae polyprotein gene NS3";gene="Flaviviridae polyprotein gene NS3";product="nonstructural protein NS3";gene_id=NS3
NC_024805	GeneWise	match	6403	6780	307.51	+	.	Name="Flaviviridae polyprotein gene NS4A";gene="Flaviviridae polyprotein gene NS4A";product="nonstructural protein NS4A";gene_id=NS4A
NC_024805	GeneWise	match	6850	7638	645.16	+	.	Name="Flaviviridae polyprotein gene NS4B";gene="Flaviviridae polyprotein gene NS4B";product="nonstructural protein NS4B";gene_id=NS4B
NC_024805	GeneWise	match	7639	10362	2297.66	+	.	Name="Flaviviridae polyprotein gene NS5";gene="Flaviviridae polyprotein gene NS5";product="RNA-dependent RNA polymerase NS5";gene_id=NS5
NC_024805	GeneWise	mat_peptide	10	384	.	+	.	Name="Flaviviridae polyprotein gene C";codon_start=1;NCBI Feature Key=mat_peptide;gene="Flaviviridae polyprotein gene C";product="anchored capsid protein C";gene_id=C
NC_024805	GeneWise	mat_peptide	385	678	.	+	.	Name="Flaviviridae polyprotein gene pr";codon_start=1;NCBI Feature Key=mat_peptide;gene="Flaviviridae polyprotein gene prE";product="peptide pr";gene_id=pr
NC_024805	GeneWise	mat_peptide	679	903	.	+	.	Name="Flaviviridae polyprotein gene M";codon_start=1;NCBI Feature Key=mat_peptide;gene="Flaviviridae polyprotein gene M";product="membrane glycoprotein M";gene_id=M
NC_024805	GeneWise	mat_peptide	904	2400	.	+	.	Name="Flaviviridae polyprotein gene E";codon_start=1;NCBI Feature Key=mat_peptide;gene="Flaviviridae polyprotein gene E";product="envelope protein E";gene_id=E
NC_024805	GeneWise	mat_peptide	2401	3459	.	+	.	Name="Flaviviridae polyprotein gene NS1";codon_start=1;NCBI Feature Key=mat_peptide;gene="Flaviviridae polyprotein gene NS1";product="nonstructural protein NS1";gene_id=NS1
NC_024805	GeneWise	mat_peptide	3460	4536	.	+	.	Name="Flaviviridae polyprotein gene NS2";codon_start=1;NCBI Feature Key=mat_peptide;gene="Flaviviridae polyprotein gene NS2";product="nonstructural protein NS2";gene_id=NS2
NC_024805	GeneWise	mat_peptide	4537	6402	.	+	.	Name="Flaviviridae polyprotein gene NS3";codon_start=1;NCBI Feature Key=mat_peptide;gene="Flaviviridae polyprotein gene NS3";product="nonstructural protein NS3";gene_id=NS3
NC_024805	GeneWise	mat_peptide	6403	6780	.	+	.	Name="Flaviviridae polyprotein gene NS4A";codon_start=1;NCBI Feature Key=mat_peptide;gene="Flaviviridae polyprotein gene NS4A";product="nonstructural protein NS4A";gene_id=NS4A
NC_024805	GeneWise	mat_peptide	6850	7638	.	+	.	Name="Flaviviridae polyprotein gene NS4B";codon_start=1;NCBI Feature Key=mat_peptide;gene="Flaviviridae polyprotein gene NS4B";product="nonstructural protein NS4B";gene_id=NS4B
NC_024805	GeneWise	mat_peptide	7639	10362	.	+	.	Name="Flaviviridae polyprotein gene NS5";codon_start=1;NCBI Feature Key=mat_peptide;gene="Flaviviridae polyprotein gene NS5";product="RNA-dependent RNA polymerase NS5";gene_id=NS5
NC_024805	GeneWise	match	6781	6849	12.74	+	.	Name="Flaviviridae polyprotein gene 2k";gene="Flaviviridae polyprotein gene 2k";product=2k;gene_id=2k
NC_024805	GeneWise	mat_peptide	6781	6849	.	+	.	Name="Flaviviridae polyprotein gene 2k";codon_start=1;NCBI Feature Key=mat_peptide;gene="Flaviviridae polyprotein gene 2k";product=2k;gene_id=2k
NC_024806	GeneWise	match	16	381	277.04	+	.	Name="Flaviviridae polyprotein gene C";gene="Flaviviridae polyprotein gene C";product="anchored capsid protein C";gene_id=C
NC_024806	GeneWise	match	382	660	241.02	+	.	Name="Flaviviridae polyprotein gene pr";gene="Flaviviridae polyprotein gene prE";product="peptide pr";gene_id=pr
NC_024806	GeneWise	match	661	888	189.47	+	.	Name="Flaviviridae polyprotein gene M";gene="Flaviviridae polyprotein gene M";product="membrane glycoprotein M";gene_id=M
NC_024806	GeneWise	match	889	2385	1239.05	+	.	Name="Flaviviridae polyprotein gene E";gene="Flaviviridae polyprotein gene E";product="envelope protein E";gene_id=E
NC_024806	GeneWise	match	2386	3444	912.48	+	.	Name="Flaviviridae polyprotein gene NS1";gene="Flaviviridae polyprotein gene NS1";product="nonstructural protein NS1";gene_id=NS1
NC_024806	GeneWise	match	3445	4518	856.13	+	.	Name="Flaviviridae polyprotein gene NS2";gene="Flaviviridae polyprotein gene NS2";product="nonstructural protein NS2";gene_id=NS2
NC_024806	GeneWise	match	4519	6381	1555.1	+	.	Name="Flaviviridae polyprotein gene NS3";gene="Flaviviridae polyprotein gene NS3";product="nonstructural protein NS3";gene_id=NS3
NC_024806	GeneWise	match	6382	6759	304.5	+	.	Name="Flaviviridae polyprotein gene NS4A";gene="Flaviviridae polyprotein gene NS4A";product="nonstructural protein NS4A";gene_id=NS4A
NC_024806	GeneWise	match	6829	7593	623.35	+	.	Name="Flaviviridae polyprotein gene NS4B";gene="Flaviviridae polyprotein gene NS4B";product="nonstructural protein NS4B";gene_id=NS4B
NC_024806	GeneWise	match	7594	10317	2318.96	+	.	Name="Flaviviridae polyprotein gene NS5";gene="Flaviviridae polyprotein gene NS5";product="RNA-dependent RNA polymerase NS5";gene_id=NS5
NC_024806	GeneWise	mat_peptide	16	381	.	+	.	Name="Flaviviridae polyprotein gene C";codon_start=1;NCBI Feature Key=mat_peptide;gene="Flaviviridae polyprotein gene C";product="anchored capsid protein C";gene_id=C
NC_024806	GeneWise	mat_peptide	382	660	.	+	.	Name="Flaviviridae polyprotein gene pr";codon_start=1;NCBI Feature Key=mat_peptide;gene="Flaviviridae polyprotein gene prE";product="peptide pr";gene_id=pr
NC_024806	GeneWise	mat_peptide	661	888	.	+	.	Name="Flaviviridae polyprotein gene M";codon_start=1;NCBI Feature Key=mat_peptide;gene="Flaviviridae polyprotein gene M";product="membrane glycoprotein M";gene_id=M
NC_024806	GeneWise	mat_peptide	889	2385	.	+	.	Name="Flaviviridae polyprotein gene E";codon_start=1;NCBI Feature Key=mat_peptide;gene="Flaviviridae polyprotein gene E";product="envelope protein E";gene_id=E
NC_024806	GeneWise	mat_peptide	2386	3444	.	+	.	Name="Flaviviridae polyprotein gene NS1";codon_start=1;NCBI Feature Key=mat_peptide;gene="Flaviviridae polyprotein gene NS1";product="nonstructural protein NS1";gene_id=NS1
NC_024806	GeneWise	mat_peptide	3445	4518	.	+	.	Name="Flaviviridae polyprotein gene NS2";codon_start=1;NCBI Feature Key=mat_peptide;gene="Flaviviridae polyprotein gene NS2";product="nonstructural protein NS2";gene_id=NS2
NC_024806	GeneWise	mat_peptide	4519	6381	.	+	.	Name="Flaviviridae polyprotein gene NS3";codon_start=1;NCBI Feature Key=mat_peptide;gene="Flaviviridae polyprotein gene NS3";product="nonstructural protein NS3";gene_id=NS3
NC_024806	GeneWise	mat_peptide	6382	6759	.	+	.	Name="Flaviviridae polyprotein gene NS4A";codon_start=1;NCBI Feature Key=mat_peptide;gene="Flaviviridae polyprotein gene NS4A";product="nonstructural protein NS4A";gene_id=NS4A
NC_024806	GeneWise	mat_peptide	6829	7593	.	+	.	Name="Flaviviridae polyprotein gene NS4B";codon_start=1;NCBI Feature Key=mat_peptide;gene="Flaviviridae polyprotein gene NS4B";product="nonstructural protein NS4B";gene_id=NS4B
NC_024806	GeneWise	mat_peptide	7594	10317	.	+	.	Name="Flaviviridae polyprotein gene NS5";codon_start=1;NCBI Feature Key=mat_peptide;gene="Flaviviridae polyprotein gene NS5";product="RNA-dependent RNA polymerase NS5";gene_id=NS5
NC_024806	GeneWise	match	6760	6828	18.01	+	.	Name="Flaviviridae polyprotein gene 2k";gene="Flaviviridae polyprotein gene 2k";product=2k;gene_id=2k
NC_024806	GeneWise	mat_peptide	6760	6828	.	+	.	Name="Flaviviridae polyprotein gene 2k";codon_start=1;NCBI Feature Key=mat_peptide;gene="Flaviviridae polyprotein gene 2k";product=2k;gene_id=2k
NC_025679	GeneWise	match	667	2313	742.0	+	.	Name="Flaviviridae polyprotein gene E";gene="Flaviviridae polyprotein gene E";product="envelope protein E";gene_id=E
NC_025679	GeneWise	match	3052	3774	285.58	+	.	Name="Flaviviridae polyprotein gene NS2";gene="Flaviviridae polyprotein gene NS2";product="nonstructural protein NS2";gene_id=NS2
NC_025679	GeneWise	match	3775	5592	1083.79	+	.	Name="Flaviviridae polyprotein gene NS3";gene="Flaviviridae polyprotein gene NS3";product="nonstructural protein NS3";gene_id=NS3
NC_025679	GeneWise	match	5593	5838	111.82	+	.	Name="Flaviviridae polyprotein gene NS4A";gene="Flaviviridae polyprotein gene NS4A";product="nonstructural protein NS4A";gene_id=NS4A
NC_025679	GeneWise	match	5872	6651	330.56	+	.	Name="Flaviviridae polyprotein gene NS4B";gene="Flaviviridae polyprotein gene NS4B";product="nonstructural protein NS4B";gene_id=NS4B
NC_025679	GeneWise	match	8302	9846	509.26	+	.	Name="Flaviviridae polyprotein gene NS5";gene="Flaviviridae polyprotein gene NS5";product="RNA-dependent RNA polymerase NS5";gene_id=NS5
NC_025679	GeneWise	mat_peptide	667	2313	.	+	.	Name="Flaviviridae polyprotein gene E";codon_start=1;NCBI Feature Key=mat_peptide;gene="Flaviviridae polyprotein gene E";product="envelope protein E";gene_id=E
NC_025679	GeneWise	mat_peptide	3052	3774	.	+	.	Name="Flaviviridae polyprotein gene NS2";codon_start=1;NCBI Feature Key=mat_peptide;gene="Flaviviridae polyprotein gene NS2";product="nonstructural protein NS2";gene_id=NS2
NC_025679	GeneWise	mat_peptide	3775	5592	.	+	.	Name="Flaviviridae polyprotein gene NS3";codon_start=1;NCBI Feature Key=mat_peptide;gene="Flaviviridae polyprotein gene NS3";product="nonstructural protein NS3";gene_id=NS3
NC_025679	GeneWise	mat_peptide	5593	5838	.	+	.	Name="Flaviviridae polyprotein gene NS4A";codon_start=1;NCBI Feature Key=mat_peptide;gene="Flaviviridae polyprotein gene NS4A";product="nonstructural protein NS4A";gene_id=NS4A
NC_025679	GeneWise	mat_peptide	5872	6651	.	+	.	Name="Flaviviridae polyprotein gene NS4B";codon_start=1;NCBI Feature Key=mat_peptide;gene="Flaviviridae polyprotein gene NS4B";product="nonstructural protein NS4B";gene_id=NS4B
NC_025679	GeneWise	mat_peptide	8302	9846	.	+	.	Name="Flaviviridae polyprotein gene NS5";codon_start=1;NCBI Feature Key=mat_peptide;gene="Flaviviridae polyprotein gene NS5";product="RNA-dependent RNA polymerase NS5";gene_id=NS5
NC_025679	GeneWise	match	2635	2829	11.05	+	.	Name="Flaviviridae polyprotein gene P7";gene="Flaviviridae polyprotein gene P7";product="nonstructural protein P7";gene_id=p7
NC_025679	GeneWise	mat_peptide	2635	2829	.	+	.	Name="Flaviviridae polyprotein gene P7";codon_start=1;NCBI Feature Key=mat_peptide;gene="Flaviviridae polyprotein gene P7";product="nonstructural protein P7";gene_id=p7
NC_026620	GeneWise	match	13	324	102.76	+	.	Name="Flaviviridae polyprotein gene C";gene="Flaviviridae polyprotein gene C";product="anchored capsid protein C";gene_id=C
NC_026620	GeneWise	match	331	591	134.88	+	.	Name="Flaviviridae polyprotein gene pr";gene="Flaviviridae polyprotein gene prE";product="peptide pr";gene_id=pr
NC_026620	GeneWise	match	592	816	83.86	+	.	Name="Flaviviridae polyprotein gene M";gene="Flaviviridae polyprotein gene M";product="membrane glycoprotein M";gene_id=M
NC_026620	GeneWise	match	817	2262	958.02	+	.	Name="Flaviviridae polyprotein gene E";gene="Flaviviridae polyprotein gene E";product="envelope protein E";gene_id=E
NC_026620	GeneWise	match	2263	3321	667.21	+	.	Name="Flaviviridae polyprotein gene NS1";gene="Flaviviridae polyprotein gene NS1";product="nonstructural protein NS1";gene_id=NS1
NC_026620	GeneWise	match	3322	4377	344.04	+	.	Name="Flaviviridae polyprotein gene NS2";gene="Flaviviridae polyprotein gene NS2";product="nonstructural protein NS2";gene_id=NS2
NC_026620	GeneWise	match	4378	6228	1214.28	+	.	Name="Flaviviridae polyprotein gene NS3";gene="Flaviviridae polyprotein gene NS3";product="nonstructural protein NS3";gene_id=NS3
NC_026620	GeneWise	match	6229	6588	160.14	+	.	Name="Flaviviridae polyprotein gene NS4A";gene="Flaviviridae polyprotein gene NS4A";product="nonstructural protein NS4A";gene_id=NS4A;observation="manually modified";modified by="Denis Jacob Machado"
NC_026620	GeneWise	match	6658	7425	354.94	+	.	Name="Flaviviridae polyprotein gene NS4B";gene="Flaviviridae polyprotein gene NS4B";product="nonstructural protein NS4B";gene_id=NS4B
NC_026620	GeneWise	match	7426	10122	1562.89	+	.	Name="Flaviviridae polyprotein gene NS5";gene="Flaviviridae polyprotein gene NS5";product="RNA-dependent RNA polymerase NS5";gene_id=NS5
NC_026620	GeneWise	mat_peptide	13	324	.	+	.	Name="Flaviviridae polyprotein gene C";codon_start=1;NCBI Feature Key=mat_peptide;gene="Flaviviridae polyprotein gene C";product="anchored capsid protein C";gene_id=C
NC_026620	GeneWise	mat_peptide	331	591	.	+	.	Name="Flaviviridae polyprotein gene pr";codon_start=1;NCBI Feature Key=mat_peptide;gene="Flaviviridae polyprotein gene prE";product="peptide pr";gene_id=pr
NC_026620	GeneWise	mat_peptide	592	816	.	+	.	Name="Flaviviridae polyprotein gene M";codon_start=1;NCBI Feature Key=mat_peptide;gene="Flaviviridae polyprotein gene M";product="membrane glycoprotein M";gene_id=M
NC_026620	GeneWise	mat_peptide	817	2262	.	+	.	Name="Flaviviridae polyprotein gene E";codon_start=1;NCBI Feature Key=mat_peptide;gene="Flaviviridae polyprotein gene E";product="envelope protein E";gene_id=E
NC_026620	GeneWise	mat_peptide	2263	3321	.	+	.	Name="Flaviviridae polyprotein gene NS1";codon_start=1;NCBI Feature Key=mat_peptide;gene="Flaviviridae polyprotein gene NS1";product="nonstructural protein NS1";gene_id=NS1
NC_026620	GeneWise	mat_peptide	3322	4377	.	+	.	Name="Flaviviridae polyprotein gene NS2";codon_start=1;NCBI Feature Key=mat_peptide;gene="Flaviviridae polyprotein gene NS2";product="nonstructural protein NS2";gene_id=NS2
NC_026620	GeneWise	mat_peptide	4378	6228	.	+	.	Name="Flaviviridae polyprotein gene NS3";codon_start=1;NCBI Feature Key=mat_peptide;gene="Flaviviridae polyprotein gene NS3";product="nonstructural protein NS3";gene_id=NS3
NC_026620	GeneWise	mat_peptide	6229	6588	.	+	.	Name="Flaviviridae polyprotein gene NS4A";codon_start=1;NCBI Feature Key=mat_peptide;gene="Flaviviridae polyprotein gene NS4A";product="nonstructural protein NS4A";gene_id=NS4A;observation="manually modified";modified by="Denis Jacob Machado"
NC_026620	GeneWise	mat_peptide	6658	7425	.	+	.	Name="Flaviviridae polyprotein gene NS4B";codon_start=1;NCBI Feature Key=mat_peptide;gene="Flaviviridae polyprotein gene NS4B";product="nonstructural protein NS4B";gene_id=NS4B
NC_026620	GeneWise	mat_peptide	7426	10122	.	+	.	Name="Flaviviridae polyprotein gene NS5";codon_start=1;NCBI Feature Key=mat_peptide;gene="Flaviviridae polyprotein gene NS5";product="RNA-dependent RNA polymerase NS5";gene_id=NS5
NC_026620	GeneWise	match	6589	6657	10.53	+	.	Name="Flaviviridae polyprotein gene 2k";gene="Flaviviridae polyprotein gene 2k";product=2k;gene_id=2k
NC_026620	GeneWise	mat_peptide	6589	6657	.	+	.	Name="Flaviviridae polyprotein gene 2k";codon_start=1;NCBI Feature Key=mat_peptide;gene="Flaviviridae polyprotein gene 2k";product=2k;gene_id=2k
NC_026623	Geneious	mat_peptide	6733	6801	.	+	.	Name="Flaviviridae polyprotein gene 2k";NCBI Feature Key=mat_peptide;GFF Attribute=Name;=2k;NCBI Feature Key=mat_peptide;gene="Flaviviridae polyprotein gene 2k";product=2k;gene_id=2k;observation="manually annotated";created by=User
NC_026623	GeneWise	match	1	363	286.41	+	.	Name="Flaviviridae polyprotein gene C";gene="Flaviviridae polyprotein gene C";product="anchored capsid protein C";gene_id=C
NC_026623	GeneWise	match	364	639	237.89	+	.	Name="Flaviviridae polyprotein gene pr";gene="Flaviviridae polyprotein gene prE";product="peptide pr";gene_id=pr
NC_026623	GeneWise	match	640	864	180.95	+	.	Name="Flaviviridae polyprotein gene M";gene="Flaviviridae polyprotein gene M";product="membrane glycoprotein M";gene_id=M
NC_026623	GeneWise	match	865	2367	1243.55	+	.	Name="Flaviviridae polyprotein gene E";gene="Flaviviridae polyprotein gene E";product="envelope protein E";gene_id=E
NC_026623	GeneWise	match	2368	3423	912.03	+	.	Name="Flaviviridae polyprotein gene NS1";gene="Flaviviridae polyprotein gene NS1";product="nonstructural protein NS1";gene_id=NS1
NC_026623	GeneWise	match	3424	4500	869.68	+	.	Name="Flaviviridae polyprotein gene NS2";gene="Flaviviridae polyprotein gene NS2";product="nonstructural protein NS2";gene_id=NS2
NC_026623	GeneWise	match	4501	6354	1547.37	+	.	Name="Flaviviridae polyprotein gene NS3";gene="Flaviviridae polyprotein gene NS3";product="nonstructural protein NS3";gene_id=NS3
NC_026623	GeneWise	match	6355	6732	296.42	+	.	Name="Flaviviridae polyprotein gene NS4A";gene="Flaviviridae polyprotein gene NS4A";product="nonstructural protein NS4A";gene_id=NS4A
NC_026623	GeneWise	match	6802	7566	612.14	+	.	Name="Flaviviridae polyprotein gene NS4B";gene="Flaviviridae polyprotein gene NS4B";product="nonstructural protein NS4B";gene_id=NS4B
NC_026623	GeneWise	match	7567	10281	2290.23	+	.	Name="Flaviviridae polyprotein gene NS5";gene="Flaviviridae polyprotein gene NS5";product="RNA-dependent RNA polymerase NS5";gene_id=NS5
NC_026623	GeneWise	mat_peptide	1	363	.	+	.	Name="Flaviviridae polyprotein gene C";codon_start=1;NCBI Feature Key=mat_peptide;gene="Flaviviridae polyprotein gene C";product="anchored capsid protein C";gene_id=C;observation=""possibly" incomplete";modified by="Denis Jacob Machado"
NC_026623	GeneWise	mat_peptide	364	639	.	+	.	Name="Flaviviridae polyprotein gene pr";codon_start=1;NCBI Feature Key=mat_peptide;gene="Flaviviridae polyprotein gene prE";product="peptide pr";gene_id=pr
NC_026623	GeneWise	mat_peptide	640	864	.	+	.	Name="Flaviviridae polyprotein gene M";codon_start=1;NCBI Feature Key=mat_peptide;gene="Flaviviridae polyprotein gene M";product="membrane glycoprotein M";gene_id=M
NC_026623	GeneWise	mat_peptide	865	2367	.	+	.	Name="Flaviviridae polyprotein gene E";codon_start=1;NCBI Feature Key=mat_peptide;gene="Flaviviridae polyprotein gene E";product="envelope protein E";gene_id=E
NC_026623	GeneWise	mat_peptide	2368	3423	.	+	.	Name="Flaviviridae polyprotein gene NS1";codon_start=1;NCBI Feature Key=mat_peptide;gene="Flaviviridae polyprotein gene NS1";product="nonstructural protein NS1";gene_id=NS1
NC_026623	GeneWise	mat_peptide	3424	4500	.	+	.	Name="Flaviviridae polyprotein gene NS2";codon_start=1;NCBI Feature Key=mat_peptide;gene="Flaviviridae polyprotein gene NS2";product="nonstructural protein NS2";gene_id=NS2
NC_026623	GeneWise	mat_peptide	4501	6354	.	+	.	Name="Flaviviridae polyprotein gene NS3";codon_start=1;NCBI Feature Key=mat_peptide;gene="Flaviviridae polyprotein gene NS3";product="nonstructural protein NS3";gene_id=NS3
NC_026623	GeneWise	mat_peptide	6355	6732	.	+	.	Name="Flaviviridae polyprotein gene NS4A";codon_start=1;NCBI Feature Key=mat_peptide;gene="Flaviviridae polyprotein gene NS4A";product="nonstructural protein NS4A";gene_id=NS4A
NC_026623	GeneWise	mat_peptide	6802	7566	.	+	.	Name="Flaviviridae polyprotein gene NS4B";codon_start=1;NCBI Feature Key=mat_peptide;gene="Flaviviridae polyprotein gene NS4B";product="nonstructural protein NS4B";gene_id=NS4B
NC_026623	GeneWise	mat_peptide	7567	10281	.	+	.	Name="Flaviviridae polyprotein gene NS5";codon_start=1;NCBI Feature Key=mat_peptide;gene="Flaviviridae polyprotein gene NS5";product="RNA-dependent RNA polymerase NS5";gene_id=NS5
NC_026624	GeneWise	match	1	355	63.81	+	.	Name="Flaviviridae polyprotein gene C";gene="Flaviviridae polyprotein gene C";product="anchored capsid protein C";gene_id=C;observation="manually modified probably incomple gene";modified by="Denis Jacob Machado"
NC_026624	GeneWise	match	358	636	115.29	+	.	Name="Flaviviridae polyprotein gene pr";gene="Flaviviridae polyprotein gene prE";product="peptide pr";gene_id=pr
NC_026624	GeneWise	match	637	861	93.78	+	.	Name="Flaviviridae polyprotein gene M";gene="Flaviviridae polyprotein gene M";product="membrane glycoprotein M";gene_id=M
NC_026624	GeneWise	match	862	2331	636.5	+	.	Name="Flaviviridae polyprotein gene E";gene="Flaviviridae polyprotein gene E";product="envelope protein E";gene_id=E
NC_026624	GeneWise	match	2332	3390	478.63	+	.	Name="Flaviviridae polyprotein gene NS1";gene="Flaviviridae polyprotein gene NS1";product="nonstructural protein NS1";gene_id=NS1
NC_026624	GeneWise	match	3391	4467	187.13	+	.	Name="Flaviviridae polyprotein gene NS2";gene="Flaviviridae polyprotein gene NS2";product="nonstructural protein NS2";gene_id=NS2;observation="modified manually"
NC_026624	GeneWise	match	4468	6327	803.4	+	.	Name="Flaviviridae polyprotein gene NS3";gene="Flaviviridae polyprotein gene NS3";product="nonstructural protein NS3";gene_id=NS3
NC_026624	GeneWise	match	6328	6705	121.16	+	.	Name="Flaviviridae polyprotein gene NS4A";gene="Flaviviridae polyprotein gene NS4A";product="nonstructural protein NS4A";gene_id=NS4A
NC_026624	GeneWise	match	6775	7524	263.96	+	.	Name="Flaviviridae polyprotein gene NS4B";gene="Flaviviridae polyprotein gene NS4B";product="nonstructural protein NS4B";gene_id=NS4B;observation="manually modified"
NC_026624	GeneWise	match	7525	10239	1406.86	+	.	Name="Flaviviridae polyprotein gene NS5";gene="Flaviviridae polyprotein gene NS5";product="RNA-dependent RNA polymerase NS5";gene_id=NS5
NC_026624	GeneWise	mat_peptide	1	353	.	+	.	Name="Flaviviridae polyprotein gene C";codon_start=1;NCBI Feature Key=mat_peptide;gene="Flaviviridae polyprotein gene C";product="anchored capsid protein C";gene_id=C;observation="manually modified probably incomple gene";modified by="Denis Jacob Machado"
NC_026624	GeneWise	mat_peptide	358	636	.	+	.	Name="Flaviviridae polyprotein gene pr";codon_start=1;NCBI Feature Key=mat_peptide;gene="Flaviviridae polyprotein gene prE";product="peptide pr";gene_id=pr
NC_026624	GeneWise	mat_peptide	637	861	.	+	.	Name="Flaviviridae polyprotein gene M";codon_start=1;NCBI Feature Key=mat_peptide;gene="Flaviviridae polyprotein gene M";product="membrane glycoprotein M";gene_id=M
NC_026624	GeneWise	mat_peptide	862	2331	.	+	.	Name="Flaviviridae polyprotein gene E";codon_start=1;NCBI Feature Key=mat_peptide;gene="Flaviviridae polyprotein gene E";product="envelope protein E";gene_id=E
NC_026624	GeneWise	mat_peptide	2332	3390	.	+	.	Name="Flaviviridae polyprotein gene NS1";codon_start=1;NCBI Feature Key=mat_peptide;gene="Flaviviridae polyprotein gene NS1";product="nonstructural protein NS1";gene_id=NS1
NC_026624	GeneWise	mat_peptide	3391	4467	.	+	.	Name="Flaviviridae polyprotein gene NS2";codon_start=1;NCBI Feature Key=mat_peptide;gene="Flaviviridae polyprotein gene NS2";product="nonstructural protein NS2";gene_id=NS2;observation="modified manually"
NC_026624	GeneWise	mat_peptide	4468	6327	.	+	.	Name="Flaviviridae polyprotein gene NS3";codon_start=1;NCBI Feature Key=mat_peptide;gene="Flaviviridae polyprotein gene NS3";product="nonstructural protein NS3";gene_id=NS3
NC_026624	GeneWise	mat_peptide	6328	6705	.	+	.	Name="Flaviviridae polyprotein gene NS4A";codon_start=1;NCBI Feature Key=mat_peptide;gene="Flaviviridae polyprotein gene NS4A";product="nonstructural protein NS4A";gene_id=NS4A
NC_026624	GeneWise	mat_peptide	6775	7524	.	+	.	Name="Flaviviridae polyprotein gene NS4B";codon_start=1;NCBI Feature Key=mat_peptide;gene="Flaviviridae polyprotein gene NS4B";product="nonstructural protein NS4B";gene_id=NS4B;observation="manually modified"
NC_026624	GeneWise	mat_peptide	7525	10239	.	+	.	Name="Flaviviridae polyprotein gene NS5";codon_start=1;NCBI Feature Key=mat_peptide;gene="Flaviviridae polyprotein gene NS5";product="RNA-dependent RNA polymerase NS5";gene_id=NS5
NC_026624	GeneWise	match	6706	6774	24.25	+	.	Name="Flaviviridae polyprotein gene 2k";gene="Flaviviridae polyprotein gene 2k";product=2k;gene_id=2k
NC_026624	GeneWise	mat_peptide	6706	6774	.	+	.	Name="Flaviviridae polyprotein gene 2k";codon_start=1;NCBI Feature Key=mat_peptide;gene="Flaviviridae polyprotein gene 2k";product=2k;gene_id=2k
NC_027700	GeneWise	match	118	465	268.71	+	.	Name="Flaviviridae polyprotein gene C";gene="Flaviviridae polyprotein gene C";product="anchored capsid protein C";gene_id=C
NC_027700	GeneWise	match	466	732	231.54	+	.	Name="Flaviviridae polyprotein gene pr";gene="Flaviviridae polyprotein gene prE";product="peptide pr";gene_id=pr
NC_027700	GeneWise	match	733	957	178.73	+	.	Name="Flaviviridae polyprotein gene M";gene="Flaviviridae polyprotein gene M";product="membrane glycoprotein M";gene_id=M
NC_027700	GeneWise	match	958	2427	1223.17	+	.	Name="Flaviviridae polyprotein gene E";gene="Flaviviridae polyprotein gene E";product="envelope protein E";gene_id=E
NC_027700	GeneWise	match	2428	3486	920.4	+	.	Name="Flaviviridae polyprotein gene NS1";gene="Flaviviridae polyprotein gene NS1";product="nonstructural protein NS1";gene_id=NS1
NC_027700	GeneWise	match	3487	4554	860.08	+	.	Name="Flaviviridae polyprotein gene NS2";gene="Flaviviridae polyprotein gene NS2";product="nonstructural protein NS2";gene_id=NS2
NC_027700	GeneWise	match	4555	6423	1554.11	+	.	Name="Flaviviridae polyprotein gene NS3";gene="Flaviviridae polyprotein gene NS3";product="nonstructural protein NS3";gene_id=NS3
NC_027700	GeneWise	match	6424	6801	300.55	+	.	Name="Flaviviridae polyprotein gene NS4A";gene="Flaviviridae polyprotein gene NS4A";product="nonstructural protein NS4A";gene_id=NS4A;observation="modified manually"
NC_027700	GeneWise	match	6871	7614	611.58	+	.	Name="Flaviviridae polyprotein gene NS4B";gene="Flaviviridae polyprotein gene NS4B";product="nonstructural protein NS4B";gene_id=NS4B
NC_027700	GeneWise	match	7615	10332	2302.18	+	.	Name="Flaviviridae polyprotein gene NS5";gene="Flaviviridae polyprotein gene NS5";product="RNA-dependent RNA polymerase NS5";gene_id=NS5
NC_027700	GeneWise	mat_peptide	118	465	.	+	.	Name="Flaviviridae polyprotein gene C";codon_start=1;NCBI Feature Key=mat_peptide;gene="Flaviviridae polyprotein gene C";product="anchored capsid protein C";gene_id=C
NC_027700	GeneWise	mat_peptide	466	732	.	+	.	Name="Flaviviridae polyprotein gene pr";codon_start=1;NCBI Feature Key=mat_peptide;gene="Flaviviridae polyprotein gene prE";product="peptide pr";gene_id=pr
NC_027700	GeneWise	mat_peptide	733	957	.	+	.	Name="Flaviviridae polyprotein gene M";codon_start=1;NCBI Feature Key=mat_peptide;gene="Flaviviridae polyprotein gene M";product="membrane glycoprotein M";gene_id=M
NC_027700	GeneWise	mat_peptide	958	2427	.	+	.	Name="Flaviviridae polyprotein gene E";codon_start=1;NCBI Feature Key=mat_peptide;gene="Flaviviridae polyprotein gene E";product="envelope protein E";gene_id=E
NC_027700	GeneWise	mat_peptide	2428	3486	.	+	.	Name="Flaviviridae polyprotein gene NS1";codon_start=1;NCBI Feature Key=mat_peptide;gene="Flaviviridae polyprotein gene NS1";product="nonstructural protein NS1";gene_id=NS1
NC_027700	GeneWise	mat_peptide	3487	4554	.	+	.	Name="Flaviviridae polyprotein gene NS2";codon_start=1;NCBI Feature Key=mat_peptide;gene="Flaviviridae polyprotein gene NS2";product="nonstructural protein NS2";gene_id=NS2
NC_027700	GeneWise	mat_peptide	4555	6423	.	+	.	Name="Flaviviridae polyprotein gene NS3";codon_start=1;NCBI Feature Key=mat_peptide;gene="Flaviviridae polyprotein gene NS3";product="nonstructural protein NS3";gene_id=NS3
NC_027700	GeneWise	mat_peptide	6424	6801	.	+	.	Name="Flaviviridae polyprotein gene NS4A";codon_start=1;NCBI Feature Key=mat_peptide;gene="Flaviviridae polyprotein gene NS4A";product="nonstructural protein NS4A";gene_id=NS4A;observation="modified manually"
NC_027700	GeneWise	mat_peptide	6871	7614	.	+	.	Name="Flaviviridae polyprotein gene NS4B";codon_start=1;NCBI Feature Key=mat_peptide;gene="Flaviviridae polyprotein gene NS4B";product="nonstructural protein NS4B";gene_id=NS4B
NC_027700	GeneWise	mat_peptide	7615	10332	.	+	.	Name="Flaviviridae polyprotein gene NS5";codon_start=1;NCBI Feature Key=mat_peptide;gene="Flaviviridae polyprotein gene NS5";product="RNA-dependent RNA polymerase NS5";gene_id=NS5
NC_027700	GeneWise	match	6802	6870	28.0	+	.	Name="Flaviviridae polyprotein gene 2k";gene="Flaviviridae polyprotein gene 2k";product=2k;gene_id=2k
NC_027700	GeneWise	mat_peptide	6802	6870	.	+	.	Name="Flaviviridae polyprotein gene 2k";codon_start=1;NCBI Feature Key=mat_peptide;gene="Flaviviridae polyprotein gene 2k";product=2k;gene_id=2k
NC_027709	GeneWise	match	133	468	273.17	+	.	Name="Flaviviridae polyprotein gene C";gene="Flaviviridae polyprotein gene C";product="anchored capsid protein C";gene_id=C
NC_027709	GeneWise	match	469	747	233.35	+	.	Name="Flaviviridae polyprotein gene pr";gene="Flaviviridae polyprotein gene prE";product="peptide pr";gene_id=pr
NC_027709	GeneWise	match	748	972	183.33	+	.	Name="Flaviviridae polyprotein gene M";gene="Flaviviridae polyprotein gene M";product="membrane glycoprotein M";gene_id=M
NC_027709	GeneWise	match	973	2460	1239.32	+	.	Name="Flaviviridae polyprotein gene E";gene="Flaviviridae polyprotein gene E";product="envelope protein E";gene_id=E
NC_027709	GeneWise	match	2461	3516	899.59	+	.	Name="Flaviviridae polyprotein gene NS1";gene="Flaviviridae polyprotein gene NS1";product="nonstructural protein NS1";gene_id=NS1
NC_027709	GeneWise	match	3517	4599	872.54	+	.	Name="Flaviviridae polyprotein gene NS2";gene="Flaviviridae polyprotein gene NS2";product="nonstructural protein NS2";gene_id=NS2
NC_027709	GeneWise	match	4600	6462	1562.87	+	.	Name="Flaviviridae polyprotein gene NS3";gene="Flaviviridae polyprotein gene NS3";product="nonstructural protein NS3";gene_id=NS3
NC_027709	GeneWise	match	6463	6840	354.35	+	.	Name="Flaviviridae polyprotein gene NS4A";gene="Flaviviridae polyprotein gene NS4A";product="nonstructural protein NS4A";gene_id=NS4A;observation="manually modified";modified by="Denis Jacob Machado"
NC_027709	GeneWise	match	6910	7665	608.67	+	.	Name="Flaviviridae polyprotein gene NS4B";gene="Flaviviridae polyprotein gene NS4B";product="nonstructural protein NS4B";gene_id=NS4B
NC_027709	GeneWise	match	7666	10374	2298.03	+	.	Name="Flaviviridae polyprotein gene NS5";gene="Flaviviridae polyprotein gene NS5";product="RNA-dependent RNA polymerase NS5";gene_id=NS5
NC_027709	GeneWise	mat_peptide	133	468	.	+	.	Name="Flaviviridae polyprotein gene C";codon_start=1;NCBI Feature Key=mat_peptide;gene="Flaviviridae polyprotein gene C";product="anchored capsid protein C";gene_id=C
NC_027709	GeneWise	mat_peptide	469	747	.	+	.	Name="Flaviviridae polyprotein gene pr";codon_start=1;NCBI Feature Key=mat_peptide;gene="Flaviviridae polyprotein gene prE";product="peptide pr";gene_id=pr
NC_027709	GeneWise	mat_peptide	748	972	.	+	.	Name="Flaviviridae polyprotein gene M";codon_start=1;NCBI Feature Key=mat_peptide;gene="Flaviviridae polyprotein gene M";product="membrane glycoprotein M";gene_id=M
NC_027709	GeneWise	mat_peptide	973	2460	.	+	.	Name="Flaviviridae polyprotein gene E";codon_start=1;NCBI Feature Key=mat_peptide;gene="Flaviviridae polyprotein gene E";product="envelope protein E";gene_id=E
NC_027709	GeneWise	mat_peptide	2461	3516	.	+	.	Name="Flaviviridae polyprotein gene NS1";codon_start=1;NCBI Feature Key=mat_peptide;gene="Flaviviridae polyprotein gene NS1";product="nonstructural protein NS1";gene_id=NS1
NC_027709	GeneWise	mat_peptide	3517	4599	.	+	.	Name="Flaviviridae polyprotein gene NS2";codon_start=1;NCBI Feature Key=mat_peptide;gene="Flaviviridae polyprotein gene NS2";product="nonstructural protein NS2";gene_id=NS2
NC_027709	GeneWise	mat_peptide	4600	6462	.	+	.	Name="Flaviviridae polyprotein gene NS3";codon_start=1;NCBI Feature Key=mat_peptide;gene="Flaviviridae polyprotein gene NS3";product="nonstructural protein NS3";gene_id=NS3
NC_027709	GeneWise	mat_peptide	6463	6840	.	+	.	Name="Flaviviridae polyprotein gene NS4A";codon_start=1;NCBI Feature Key=mat_peptide;gene="Flaviviridae polyprotein gene NS4A";product="nonstructural protein NS4A";gene_id=NS4A;observation="manually modified";modified by="Denis Jacob Machado"
NC_027709	GeneWise	mat_peptide	6910	7665	.	+	.	Name="Flaviviridae polyprotein gene NS4B";codon_start=1;NCBI Feature Key=mat_peptide;gene="Flaviviridae polyprotein gene NS4B";product="nonstructural protein NS4B";gene_id=NS4B
NC_027709	GeneWise	mat_peptide	7666	10374	.	+	.	Name="Flaviviridae polyprotein gene NS5";codon_start=1;NCBI Feature Key=mat_peptide;gene="Flaviviridae polyprotein gene NS5";product="RNA-dependent RNA polymerase NS5";gene_id=NS5
NC_027709	GeneWise	match	6841	6909	16.52	+	.	Name="Flaviviridae polyprotein gene 2k";gene="Flaviviridae polyprotein gene 2k";product=2k;gene_id=2k
NC_027709	GeneWise	mat_peptide	6841	6909	.	+	.	Name="Flaviviridae polyprotein gene 2k";codon_start=1;NCBI Feature Key=mat_peptide;gene="Flaviviridae polyprotein gene 2k";product=2k;gene_id=2k
NC_027817	Geneious	mat_peptide	6746	6814	.	+	.	Name="Flaviviridae polyprotein gene 2k";NCBI Feature Key=mat_peptide;GFF Attribute=Name;=2k;observation="manually annotated";created by=User;NCBI Feature Key=mat_peptide;gene="Flaviviridae polyprotein gene 2k";product=2k;gene_id=2k;observation="manually annotated";modified by="Denis Jacob Machado"
NC_027817	GeneWise	match	110	529	335.14	+	.	Name="Flaviviridae polyprotein gene C";gene="Flaviviridae polyprotein gene C";product="anchored capsid protein C";gene_id=C
NC_027817	GeneWise	match	530	775	206.29	+	.	Name="Flaviviridae polyprotein gene pr";gene="Flaviviridae polyprotein gene prE";product="peptide pr";gene_id=pr
NC_027817	GeneWise	match	776	970	156.1	+	.	Name="Flaviviridae polyprotein gene M";gene="Flaviviridae polyprotein gene M";product="membrane glycoprotein M";gene_id=M
NC_027817	GeneWise	match	971	2263	1075.95	+	.	Name="Flaviviridae polyprotein gene E";gene="Flaviviridae polyprotein gene E";product="envelope protein E";gene_id=E
NC_027817	GeneWise	match	2264	3451	1016.55	+	.	Name="Flaviviridae polyprotein gene NS1";gene="Flaviviridae polyprotein gene NS1";product="nonstructural protein NS1";gene_id=NS1
NC_027817	GeneWise	match	3452	4534	892.93	+	.	Name="Flaviviridae polyprotein gene NS2";gene="Flaviviridae polyprotein gene NS2";product="nonstructural protein NS2";gene_id=NS2
NC_027817	GeneWise	match	4535	6331	1493.08	+	.	Name="Flaviviridae polyprotein gene NS3";gene="Flaviviridae polyprotein gene NS3";product="nonstructural protein NS3";gene_id=NS3
NC_027817	GeneWise	match	6332	6745	336.74	+	.	Name="Flaviviridae polyprotein gene NS4A";gene="Flaviviridae polyprotein gene NS4A";product="nonstructural protein NS4A";gene_id=NS4A
NC_027817	GeneWise	match	6815	7591	663.64	+	.	Name="Flaviviridae polyprotein gene NS4B";gene="Flaviviridae polyprotein gene NS4B";product="nonstructural protein NS4B";gene_id=NS4B
NC_027817	GeneWise	match	7592	10261	2255.03	+	.	Name="Flaviviridae polyprotein gene NS5";gene="Flaviviridae polyprotein gene NS5";product="RNA-dependent RNA polymerase NS5";gene_id=NS5
NC_027817	GeneWise	mat_peptide	110	529	.	+	.	Name="Flaviviridae polyprotein gene C";codon_start=1;NCBI Feature Key=mat_peptide;gene="Flaviviridae polyprotein gene C";product="anchored capsid protein C";gene_id=C
NC_027817	GeneWise	mat_peptide	530	775	.	+	.	Name="Flaviviridae polyprotein gene pr";codon_start=1;NCBI Feature Key=mat_peptide;gene="Flaviviridae polyprotein gene prE";product="peptide pr";gene_id=pr
NC_027817	GeneWise	mat_peptide	776	970	.	+	.	Name="Flaviviridae polyprotein gene M";codon_start=1;NCBI Feature Key=mat_peptide;gene="Flaviviridae polyprotein gene M";product="membrane glycoprotein M";gene_id=M
NC_027817	GeneWise	mat_peptide	971	2263	.	+	.	Name="Flaviviridae polyprotein gene E";codon_start=1;NCBI Feature Key=mat_peptide;gene="Flaviviridae polyprotein gene E";product="envelope protein E";gene_id=E
NC_027817	GeneWise	mat_peptide	2264	3451	.	+	.	Name="Flaviviridae polyprotein gene NS1";codon_start=1;NCBI Feature Key=mat_peptide;gene="Flaviviridae polyprotein gene NS1";product="nonstructural protein NS1";gene_id=NS1
NC_027817	GeneWise	mat_peptide	3452	4534	.	+	.	Name="Flaviviridae polyprotein gene NS2";codon_start=1;NCBI Feature Key=mat_peptide;gene="Flaviviridae polyprotein gene NS2";product="nonstructural protein NS2";gene_id=NS2
NC_027817	GeneWise	mat_peptide	4535	6331	.	+	.	Name="Flaviviridae polyprotein gene NS3";codon_start=1;NCBI Feature Key=mat_peptide;gene="Flaviviridae polyprotein gene NS3";product="nonstructural protein NS3";gene_id=NS3
NC_027817	GeneWise	mat_peptide	6332	6745	.	+	.	Name="Flaviviridae polyprotein gene NS4A";codon_start=1;NCBI Feature Key=mat_peptide;gene="Flaviviridae polyprotein gene NS4A";product="nonstructural protein NS4A";gene_id=NS4A
NC_027817	GeneWise	mat_peptide	6815	7591	.	+	.	Name="Flaviviridae polyprotein gene NS4B";codon_start=1;NCBI Feature Key=mat_peptide;gene="Flaviviridae polyprotein gene NS4B";product="nonstructural protein NS4B";gene_id=NS4B
NC_027817	GeneWise	mat_peptide	7592	10261	.	+	.	Name="Flaviviridae polyprotein gene NS5";codon_start=1;NCBI Feature Key=mat_peptide;gene="Flaviviridae polyprotein gene NS5";product="RNA-dependent RNA polymerase NS5";gene_id=NS5
NC_027819	Geneious	mat_peptide	6797	6865	.	+	.	Name="Flaviviridae polyprotein gene 2k";NCBI Feature Key=mat_peptide;GFF Attribute=Name;=2k;NCBI Feature Key=mat_peptide;gene="Flaviviridae polyprotein gene 2k";product=2k;gene_id=2k;observation="manually annotated";created by=User;modified by="Denis Jacob Machado"
NC_027819	GeneWise	match	89	391	236.78	+	.	Name="Flaviviridae polyprotein gene C";gene="Flaviviridae polyprotein gene C";product="anchored capsid protein C";gene_id=C
NC_027819	GeneWise	match	392	634	204.89	+	.	Name="Flaviviridae polyprotein gene pr";gene="Flaviviridae polyprotein gene prE";product="peptide pr";gene_id=pr
NC_027819	GeneWise	match	635	832	162.67	+	.	Name="Flaviviridae polyprotein gene M";gene="Flaviviridae polyprotein gene M";product="membrane glycoprotein M";gene_id=M
NC_027819	GeneWise	match	833	2119	1049.63	+	.	Name="Flaviviridae polyprotein gene E";gene="Flaviviridae polyprotein gene E";product="envelope protein E";gene_id=E
NC_027819	GeneWise	match	2120	3346	1041.8	+	.	Name="Flaviviridae polyprotein gene NS1";gene="Flaviviridae polyprotein gene NS1";product="nonstructural protein NS1";gene_id=NS1
NC_027819	GeneWise	match	3347	4618	1071.86	+	.	Name="Flaviviridae polyprotein gene NS2";gene="Flaviviridae polyprotein gene NS2";product="nonstructural protein NS2";gene_id=NS2
NC_027819	GeneWise	match	4619	6382	1476.93	+	.	Name="Flaviviridae polyprotein gene NS3";gene="Flaviviridae polyprotein gene NS3";product="nonstructural protein NS3";gene_id=NS3
NC_027819	GeneWise	match	6383	6796	337.99	+	.	Name="Flaviviridae polyprotein gene NS4A";gene="Flaviviridae polyprotein gene NS4A";product="nonstructural protein NS4A";gene_id=NS4A
NC_027819	GeneWise	match	6866	7630	627.73	+	.	Name="Flaviviridae polyprotein gene NS4B";gene="Flaviviridae polyprotein gene NS4B";product="nonstructural protein NS4B";gene_id=NS4B
NC_027819	GeneWise	match	7631	10297	2259.48	+	.	Name="Flaviviridae polyprotein gene NS5";gene="Flaviviridae polyprotein gene NS5";product="RNA-dependent RNA polymerase NS5";gene_id=NS5
NC_027819	GeneWise	mat_peptide	89	391	.	+	.	Name="Flaviviridae polyprotein gene C";codon_start=1;NCBI Feature Key=mat_peptide;gene="Flaviviridae polyprotein gene C";product="anchored capsid protein C";gene_id=C
NC_027819	GeneWise	mat_peptide	392	634	.	+	.	Name="Flaviviridae polyprotein gene pr";codon_start=1;NCBI Feature Key=mat_peptide;gene="Flaviviridae polyprotein gene prE";product="peptide pr";gene_id=pr
NC_027819	GeneWise	mat_peptide	635	832	.	+	.	Name="Flaviviridae polyprotein gene M";codon_start=1;NCBI Feature Key=mat_peptide;gene="Flaviviridae polyprotein gene M";product="membrane glycoprotein M";gene_id=M
NC_027819	GeneWise	mat_peptide	833	2119	.	+	.	Name="Flaviviridae polyprotein gene E";codon_start=1;NCBI Feature Key=mat_peptide;gene="Flaviviridae polyprotein gene E";product="envelope protein E";gene_id=E
NC_027819	GeneWise	mat_peptide	2120	3346	.	+	.	Name="Flaviviridae polyprotein gene NS1";codon_start=1;NCBI Feature Key=mat_peptide;gene="Flaviviridae polyprotein gene NS1";product="nonstructural protein NS1";gene_id=NS1
NC_027819	GeneWise	mat_peptide	3347	4618	.	+	.	Name="Flaviviridae polyprotein gene NS2";codon_start=1;NCBI Feature Key=mat_peptide;gene="Flaviviridae polyprotein gene NS2";product="nonstructural protein NS2";gene_id=NS2
NC_027819	GeneWise	mat_peptide	4619	6382	.	+	.	Name="Flaviviridae polyprotein gene NS3";codon_start=1;NCBI Feature Key=mat_peptide;gene="Flaviviridae polyprotein gene NS3";product="nonstructural protein NS3";gene_id=NS3
NC_027819	GeneWise	mat_peptide	6383	6796	.	+	.	Name="Flaviviridae polyprotein gene NS4A";codon_start=1;NCBI Feature Key=mat_peptide;gene="Flaviviridae polyprotein gene NS4A";product="nonstructural protein NS4A";gene_id=NS4A
NC_027819	GeneWise	mat_peptide	6866	7630	.	+	.	Name="Flaviviridae polyprotein gene NS4B";codon_start=1;NCBI Feature Key=mat_peptide;gene="Flaviviridae polyprotein gene NS4B";product="nonstructural protein NS4B";gene_id=NS4B
NC_027819	GeneWise	mat_peptide	7631	10297	.	+	.	Name="Flaviviridae polyprotein gene NS5";codon_start=1;NCBI Feature Key=mat_peptide;gene="Flaviviridae polyprotein gene NS5";product="RNA-dependent RNA polymerase NS5";gene_id=NS5
NC_027998	GeneWise	match	565	2199	1438.94	+	.	Name="Flaviviridae polyprotein gene E";gene="Flaviviridae polyprotein gene E";product="envelope protein E";gene_id=E
NC_027998	GeneWise	match	2911	3630	617.1	+	.	Name="Flaviviridae polyprotein gene NS2";gene="Flaviviridae polyprotein gene NS2";product="nonstructural protein NS2";gene_id=NS2
NC_027998	GeneWise	match	3631	5514	1568.52	+	.	Name="Flaviviridae polyprotein gene NS3";gene="Flaviviridae polyprotein gene NS3";product="nonstructural protein NS3";gene_id=NS3
NC_027998	GeneWise	match	5515	5637	95.15	+	.	Name="Flaviviridae polyprotein gene NS4A";gene="Flaviviridae polyprotein gene NS4A";product="nonstructural protein NS4A";gene_id=NS4A
NC_027998	GeneWise	match	5638	6423	631.64	+	.	Name="Flaviviridae polyprotein gene NS4B";gene="Flaviviridae polyprotein gene NS4B";product="nonstructural protein NS4B";gene_id=NS4B
NC_027998	GeneWise	match	6424	9498	2569.2	+	.	Name="Flaviviridae polyprotein gene NS5";gene="Flaviviridae polyprotein gene NS5";product="RNA-dependent RNA polymerase NS5";gene_id=NS5
NC_027998	GeneWise	mat_peptide	565	2199	.	+	.	Name="Flaviviridae polyprotein gene E";codon_start=1;NCBI Feature Key=mat_peptide;gene="Flaviviridae polyprotein gene E";product="envelope protein E";gene_id=E
NC_027998	GeneWise	mat_peptide	2911	3630	.	+	.	Name="Flaviviridae polyprotein gene NS2";codon_start=1;NCBI Feature Key=mat_peptide;gene="Flaviviridae polyprotein gene NS2";product="nonstructural protein NS2";gene_id=NS2
NC_027998	GeneWise	mat_peptide	3631	5514	.	+	.	Name="Flaviviridae polyprotein gene NS3";codon_start=1;NCBI Feature Key=mat_peptide;gene="Flaviviridae polyprotein gene NS3";product="nonstructural protein NS3";gene_id=NS3
NC_027998	GeneWise	mat_peptide	5515	5637	.	+	.	Name="Flaviviridae polyprotein gene NS4A";codon_start=1;NCBI Feature Key=mat_peptide;gene="Flaviviridae polyprotein gene NS4A";product="nonstructural protein NS4A";gene_id=NS4A
NC_027998	GeneWise	mat_peptide	5638	6423	.	+	.	Name="Flaviviridae polyprotein gene NS4B";codon_start=1;NCBI Feature Key=mat_peptide;gene="Flaviviridae polyprotein gene NS4B";product="nonstructural protein NS4B";gene_id=NS4B
NC_027998	GeneWise	mat_peptide	6424	9498	.	+	.	Name="Flaviviridae polyprotein gene NS5";codon_start=1;NCBI Feature Key=mat_peptide;gene="Flaviviridae polyprotein gene NS5";product="RNA-dependent RNA polymerase NS5";gene_id=NS5
NC_027999	Geneious	mat_peptide	6915	6980	.	+	.	Name="Flaviviridae polyprotein gene 2k";NCBI Feature Key=mat_peptide;GFF Attribute=Name;=2k;NCBI Feature Key=mat_peptide;gene="Flaviviridae polyprotein gene 2k";product=2k;gene_id=2k;observation=""mannually" annotated";created by=User
NC_027999	GeneWise	match	120	560	87.0	+	.	Name="Flaviviridae polyprotein gene C";gene="Flaviviridae polyprotein gene C";product="anchored capsid protein C";gene_id=C;observation=""expanded" mannually";modified by="Denis Jacob Machado"
NC_027999	GeneWise	match	561	821	82.77	+	.	Name="Flaviviridae polyprotein gene pr";gene="Flaviviridae polyprotein gene prE";product="peptide pr";gene_id=pr
NC_027999	GeneWise	match	822	1043	77.47	+	.	Name="Flaviviridae polyprotein gene M";gene="Flaviviridae polyprotein gene M";product="membrane glycoprotein M";gene_id=M
NC_027999	GeneWise	match	1044	2519	572.24	+	.	Name="Flaviviridae polyprotein gene E";gene="Flaviviridae polyprotein gene E";product="envelope protein E";gene_id=E
NC_027999	GeneWise	match	2520	3578	509.64	+	.	Name="Flaviviridae polyprotein gene NS1";gene="Flaviviridae polyprotein gene NS1";product="nonstructural protein NS1";gene_id=NS1
NC_027999	GeneWise	match	3579	4661	275.5	+	.	Name="Flaviviridae polyprotein gene NS2";gene="Flaviviridae polyprotein gene NS2";product="nonstructural protein NS2";gene_id=NS2;observation="modified manually"
NC_027999	GeneWise	match	4662	6533	906.06	+	.	Name="Flaviviridae polyprotein gene NS3";gene="Flaviviridae polyprotein gene NS3";product="nonstructural protein NS3";gene_id=NS3
NC_027999	GeneWise	match	6534	6914	162.62	+	.	Name="Flaviviridae polyprotein gene NS4A";gene="Flaviviridae polyprotein gene NS4A";product="nonstructural protein NS4A";gene_id=NS4A
NC_027999	GeneWise	match	6981	7730	265.87	+	.	Name="Flaviviridae polyprotein gene NS4B";gene="Flaviviridae polyprotein gene NS4B";product="nonstructural protein NS4B";gene_id=NS4B
NC_027999	GeneWise	match	7731	10442	1473.27	+	.	Name="Flaviviridae polyprotein gene NS5";gene="Flaviviridae polyprotein gene NS5";product="RNA-dependent RNA polymerase NS5";gene_id=NS5
NC_027999	GeneWise	mat_peptide	120	559	.	+	.	Name="Flaviviridae polyprotein gene C";codon_start=1;NCBI Feature Key=mat_peptide;gene="Flaviviridae polyprotein gene C";product="anchored capsid protein C";gene_id=C;observation=""expanded" mannually";modified by="Denis Jacob Machado"
NC_027999	GeneWise	mat_peptide	561	821	.	+	.	Name="Flaviviridae polyprotein gene pr";codon_start=1;NCBI Feature Key=mat_peptide;gene="Flaviviridae polyprotein gene prE";product="peptide pr";gene_id=pr
NC_027999	GeneWise	mat_peptide	822	1043	.	+	.	Name="Flaviviridae polyprotein gene M";codon_start=1;NCBI Feature Key=mat_peptide;gene="Flaviviridae polyprotein gene M";product="membrane glycoprotein M";gene_id=M
NC_027999	GeneWise	mat_peptide	1044	2519	.	+	.	Name="Flaviviridae polyprotein gene E";codon_start=1;NCBI Feature Key=mat_peptide;gene="Flaviviridae polyprotein gene E";product="envelope protein E";gene_id=E
NC_027999	GeneWise	mat_peptide	2520	3578	.	+	.	Name="Flaviviridae polyprotein gene NS1";codon_start=1;NCBI Feature Key=mat_peptide;gene="Flaviviridae polyprotein gene NS1";product="nonstructural protein NS1";gene_id=NS1
NC_027999	GeneWise	mat_peptide	3579	4661	.	+	.	Name="Flaviviridae polyprotein gene NS2";codon_start=1;NCBI Feature Key=mat_peptide;gene="Flaviviridae polyprotein gene NS2";product="nonstructural protein NS2";gene_id=NS2;observation="modified manually"
NC_027999	GeneWise	mat_peptide	4662	6533	.	+	.	Name="Flaviviridae polyprotein gene NS3";codon_start=1;NCBI Feature Key=mat_peptide;gene="Flaviviridae polyprotein gene NS3";product="nonstructural protein NS3";gene_id=NS3
NC_027999	GeneWise	mat_peptide	6534	6914	.	+	.	Name="Flaviviridae polyprotein gene NS4A";codon_start=1;NCBI Feature Key=mat_peptide;gene="Flaviviridae polyprotein gene NS4A";product="nonstructural protein NS4A";gene_id=NS4A
NC_027999	GeneWise	mat_peptide	6981	7730	.	+	.	Name="Flaviviridae polyprotein gene NS4B";codon_start=1;NCBI Feature Key=mat_peptide;gene="Flaviviridae polyprotein gene NS4B";product="nonstructural protein NS4B";gene_id=NS4B
NC_027999	GeneWise	mat_peptide	7731	10442	.	+	.	Name="Flaviviridae polyprotein gene NS5";codon_start=1;NCBI Feature Key=mat_peptide;gene="Flaviviridae polyprotein gene NS5";product="RNA-dependent RNA polymerase NS5";gene_id=NS5
NC_029055	GeneWise	match	1	360	279.83	+	.	Name="Flaviviridae polyprotein gene C";gene="Flaviviridae polyprotein gene C";product="anchored capsid protein C";gene_id=C
NC_029055	GeneWise	match	361	642	247.08	+	.	Name="Flaviviridae polyprotein gene pr";gene="Flaviviridae polyprotein gene prE";product="peptide pr";gene_id=pr
NC_029055	GeneWise	match	643	867	179.48	+	.	Name="Flaviviridae polyprotein gene M";gene="Flaviviridae polyprotein gene M";product="membrane glycoprotein M";gene_id=M
NC_029055	GeneWise	match	868	2382	1263.11	+	.	Name="Flaviviridae polyprotein gene E";gene="Flaviviridae polyprotein gene E";product="envelope protein E";gene_id=E
NC_029055	GeneWise	match	2383	3438	910.25	+	.	Name="Flaviviridae polyprotein gene NS1";gene="Flaviviridae polyprotein gene NS1";product="nonstructural protein NS1";gene_id=NS1
NC_029055	GeneWise	match	3439	4506	851.43	+	.	Name="Flaviviridae polyprotein gene NS2";gene="Flaviviridae polyprotein gene NS2";product="nonstructural protein NS2";gene_id=NS2
NC_029055	GeneWise	match	4507	6363	1542.04	+	.	Name="Flaviviridae polyprotein gene NS3";gene="Flaviviridae polyprotein gene NS3";product="nonstructural protein NS3";gene_id=NS3
NC_029055	GeneWise	match	6364	6744	299.46	+	.	Name="Flaviviridae polyprotein gene NS4A";gene="Flaviviridae polyprotein gene NS4A";product="nonstructural protein NS4A";gene_id=NS4A
NC_029055	GeneWise	match	6814	7578	627.77	+	.	Name="Flaviviridae polyprotein gene NS4B";gene="Flaviviridae polyprotein gene NS4B";product="nonstructural protein NS4B";gene_id=NS4B
NC_029055	GeneWise	match	7579	10287	2303.69	+	.	Name="Flaviviridae polyprotein gene NS5";gene="Flaviviridae polyprotein gene NS5";product="RNA-dependent RNA polymerase NS5";gene_id=NS5
NC_029055	GeneWise	mat_peptide	1	360	.	+	.	Name="Flaviviridae polyprotein gene C";codon_start=1;NCBI Feature Key=mat_peptide;gene="Flaviviridae polyprotein gene C";product="anchored capsid protein C";gene_id=C
NC_029055	GeneWise	mat_peptide	361	642	.	+	.	Name="Flaviviridae polyprotein gene pr";codon_start=1;NCBI Feature Key=mat_peptide;gene="Flaviviridae polyprotein gene prE";product="peptide pr";gene_id=pr
NC_029055	GeneWise	mat_peptide	643	867	.	+	.	Name="Flaviviridae polyprotein gene M";codon_start=1;NCBI Feature Key=mat_peptide;gene="Flaviviridae polyprotein gene M";product="membrane glycoprotein M";gene_id=M
NC_029055	GeneWise	mat_peptide	868	2382	.	+	.	Name="Flaviviridae polyprotein gene E";codon_start=1;NCBI Feature Key=mat_peptide;gene="Flaviviridae polyprotein gene E";product="envelope protein E";gene_id=E
NC_029055	GeneWise	mat_peptide	2383	3438	.	+	.	Name="Flaviviridae polyprotein gene NS1";codon_start=1;NCBI Feature Key=mat_peptide;gene="Flaviviridae polyprotein gene NS1";product="nonstructural protein NS1";gene_id=NS1
NC_029055	GeneWise	mat_peptide	3439	4506	.	+	.	Name="Flaviviridae polyprotein gene NS2";codon_start=1;NCBI Feature Key=mat_peptide;gene="Flaviviridae polyprotein gene NS2";product="nonstructural protein NS2";gene_id=NS2
NC_029055	GeneWise	mat_peptide	4507	6363	.	+	.	Name="Flaviviridae polyprotein gene NS3";codon_start=1;NCBI Feature Key=mat_peptide;gene="Flaviviridae polyprotein gene NS3";product="nonstructural protein NS3";gene_id=NS3
NC_029055	GeneWise	mat_peptide	6364	6744	.	+	.	Name="Flaviviridae polyprotein gene NS4A";codon_start=1;NCBI Feature Key=mat_peptide;gene="Flaviviridae polyprotein gene NS4A";product="nonstructural protein NS4A";gene_id=NS4A
NC_029055	GeneWise	mat_peptide	6814	7578	.	+	.	Name="Flaviviridae polyprotein gene NS4B";codon_start=1;NCBI Feature Key=mat_peptide;gene="Flaviviridae polyprotein gene NS4B";product="nonstructural protein NS4B";gene_id=NS4B
NC_029055	GeneWise	mat_peptide	7579	10287	.	+	.	Name="Flaviviridae polyprotein gene NS5";codon_start=1;NCBI Feature Key=mat_peptide;gene="Flaviviridae polyprotein gene NS5";product="RNA-dependent RNA polymerase NS5";gene_id=NS5
NC_029055	GeneWise	match	6745	6813	23.52	+	.	Name="Flaviviridae polyprotein gene 2k";gene="Flaviviridae polyprotein gene 2k";product=2k;gene_id=2k
NC_029055	GeneWise	mat_peptide	6745	6813	.	+	.	Name="Flaviviridae polyprotein gene 2k";codon_start=1;NCBI Feature Key=mat_peptide;gene="Flaviviridae polyprotein gene 2k";product=2k;gene_id=2k
NC_030289	GeneWise	match	1	351	124.65	+	.	Name="Flaviviridae polyprotein gene C";gene="Flaviviridae polyprotein gene C";product="anchored capsid protein C";gene_id=C
NC_030289	GeneWise	match	352	618	145.72	+	.	Name="Flaviviridae polyprotein gene pr";gene="Flaviviridae polyprotein gene prE";product="peptide pr";gene_id=pr
NC_030289	GeneWise	match	619	843	116.75	+	.	Name="Flaviviridae polyprotein gene M";gene="Flaviviridae polyprotein gene M";product="membrane glycoprotein M";gene_id=M
NC_030289	GeneWise	match	844	2322	800.6	+	.	Name="Flaviviridae polyprotein gene E";gene="Flaviviridae polyprotein gene E";product="envelope protein E";gene_id=E
NC_030289	GeneWise	match	2323	3378	548.91	+	.	Name="Flaviviridae polyprotein gene NS1";gene="Flaviviridae polyprotein gene NS1";product="nonstructural protein NS1";gene_id=NS1
NC_030289	GeneWise	match	3379	4440	316.02	+	.	Name="Flaviviridae polyprotein gene NS2";gene="Flaviviridae polyprotein gene NS2";product="nonstructural protein NS2";gene_id=NS2;observation="modified manually"
NC_030289	GeneWise	match	4441	6306	1107.08	+	.	Name="Flaviviridae polyprotein gene NS3";gene="Flaviviridae polyprotein gene NS3";product="nonstructural protein NS3";gene_id=NS3
NC_030289	GeneWise	match	6307	6684	139.14	+	.	Name="Flaviviridae polyprotein gene NS4A";gene="Flaviviridae polyprotein gene NS4A";product="nonstructural protein NS4A";gene_id=NS4A;observation="manually modified"
NC_030289	GeneWise	match	6754	7494	368.08	+	.	Name="Flaviviridae polyprotein gene NS4B";gene="Flaviviridae polyprotein gene NS4B";product="nonstructural protein NS4B";gene_id=NS4B
NC_030289	GeneWise	match	7495	10170	1592.12	+	.	Name="Flaviviridae polyprotein gene NS5";gene="Flaviviridae polyprotein gene NS5";product="RNA-dependent RNA polymerase NS5";gene_id=NS5
NC_030289	GeneWise	mat_peptide	1	351	.	+	.	Name="Flaviviridae polyprotein gene C";codon_start=1;NCBI Feature Key=mat_peptide;gene="Flaviviridae polyprotein gene C";product="anchored capsid protein C";gene_id=C
NC_030289	GeneWise	mat_peptide	352	618	.	+	.	Name="Flaviviridae polyprotein gene pr";codon_start=1;NCBI Feature Key=mat_peptide;gene="Flaviviridae polyprotein gene prE";product="peptide pr";gene_id=pr
NC_030289	GeneWise	mat_peptide	619	843	.	+	.	Name="Flaviviridae polyprotein gene M";codon_start=1;NCBI Feature Key=mat_peptide;gene="Flaviviridae polyprotein gene M";product="membrane glycoprotein M";gene_id=M
NC_030289	GeneWise	mat_peptide	844	2322	.	+	.	Name="Flaviviridae polyprotein gene E";codon_start=1;NCBI Feature Key=mat_peptide;gene="Flaviviridae polyprotein gene E";product="envelope protein E";gene_id=E
NC_030289	GeneWise	mat_peptide	2323	3378	.	+	.	Name="Flaviviridae polyprotein gene NS1";codon_start=1;NCBI Feature Key=mat_peptide;gene="Flaviviridae polyprotein gene NS1";product="nonstructural protein NS1";gene_id=NS1
NC_030289	GeneWise	mat_peptide	3379	4440	.	+	.	Name="Flaviviridae polyprotein gene NS2";codon_start=1;NCBI Feature Key=mat_peptide;gene="Flaviviridae polyprotein gene NS2";product="nonstructural protein NS2";gene_id=NS2;observation="modified manually"
NC_030289	GeneWise	mat_peptide	4441	6306	.	+	.	Name="Flaviviridae polyprotein gene NS3";codon_start=1;NCBI Feature Key=mat_peptide;gene="Flaviviridae polyprotein gene NS3";product="nonstructural protein NS3";gene_id=NS3
NC_030289	GeneWise	mat_peptide	6307	6684	.	+	.	Name="Flaviviridae polyprotein gene NS4A";codon_start=1;NCBI Feature Key=mat_peptide;gene="Flaviviridae polyprotein gene NS4A";product="nonstructural protein NS4A";gene_id=NS4A;observation="manually modified"
NC_030289	GeneWise	mat_peptide	6754	7494	.	+	.	Name="Flaviviridae polyprotein gene NS4B";codon_start=1;NCBI Feature Key=mat_peptide;gene="Flaviviridae polyprotein gene NS4B";product="nonstructural protein NS4B";gene_id=NS4B
NC_030289	GeneWise	mat_peptide	7495	10170	.	+	.	Name="Flaviviridae polyprotein gene NS5";codon_start=1;NCBI Feature Key=mat_peptide;gene="Flaviviridae polyprotein gene NS5";product="RNA-dependent RNA polymerase NS5";gene_id=NS5
NC_030289	GeneWise	match	6685	6753	17.02	+	.	Name="Flaviviridae polyprotein gene 2k";gene="Flaviviridae polyprotein gene 2k";product=2k;gene_id=2k
NC_030289	GeneWise	mat_peptide	6685	6753	.	+	.	Name="Flaviviridae polyprotein gene 2k";codon_start=1;NCBI Feature Key=mat_peptide;gene="Flaviviridae polyprotein gene 2k";product=2k;gene_id=2k
NC_030290	Geneious	mat_peptide	6785	6853	.	+	.	Name="Flaviviridae polyprotein gene 2k";NCBI Feature Key=mat_peptide;GFF Attribute=Name;=2k;NCBI Feature Key=mat_peptide;gene="Flaviviridae polyprotein gene 2k";product=2k;gene_id=2k;observation="manually annotated";created by=User
NC_030290	GeneWise	match	89	400	112.05	+	.	Name="Flaviviridae polyprotein gene C";gene="Flaviviridae polyprotein gene C";product="anchored capsid protein C";gene_id=C
NC_030290	GeneWise	match	401	643	138.43	+	.	Name="Flaviviridae polyprotein gene pr";gene="Flaviviridae polyprotein gene prE";product="peptide pr";gene_id=pr
NC_030290	GeneWise	match	644	838	75.93	+	.	Name="Flaviviridae polyprotein gene M";gene="Flaviviridae polyprotein gene M";product="membrane glycoprotein M";gene_id=M;observation="manually modified"
NC_030290	GeneWise	match	839	2125	770.24	+	.	Name="Flaviviridae polyprotein gene E";gene="Flaviviridae polyprotein gene E";product="envelope protein E";gene_id=E
NC_030290	GeneWise	match	2126	3346	790.06	+	.	Name="Flaviviridae polyprotein gene NS1";gene="Flaviviridae polyprotein gene NS1";product="nonstructural protein NS1";gene_id=NS1
NC_030290	GeneWise	match	3347	4609	562.3	+	.	Name="Flaviviridae polyprotein gene NS2";gene="Flaviviridae polyprotein gene NS2";product="nonstructural protein NS2";gene_id=NS2;observation="manually modified"
NC_030290	GeneWise	match	4610	6373	1149.1	+	.	Name="Flaviviridae polyprotein gene NS3";gene="Flaviviridae polyprotein gene NS3";product="nonstructural protein NS3";gene_id=NS3
NC_030290	GeneWise	match	6374	6784	188.35	+	.	Name="Flaviviridae polyprotein gene NS4A";gene="Flaviviridae polyprotein gene NS4A";product="nonstructural protein NS4A";gene_id=NS4A
NC_030290	GeneWise	match	6854	7615	444.08	+	.	Name="Flaviviridae polyprotein gene NS4B";gene="Flaviviridae polyprotein gene NS4B";product="nonstructural protein NS4B";gene_id=NS4B
NC_030290	GeneWise	match	7616	10279	1904.65	+	.	Name="Flaviviridae polyprotein gene NS5";gene="Flaviviridae polyprotein gene NS5";product="RNA-dependent RNA polymerase NS5";gene_id=NS5
NC_030290	GeneWise	mat_peptide	89	400	.	+	.	Name="Flaviviridae polyprotein gene C";codon_start=1;NCBI Feature Key=mat_peptide;gene="Flaviviridae polyprotein gene C";product="anchored capsid protein C";gene_id=C
NC_030290	GeneWise	mat_peptide	401	643	.	+	.	Name="Flaviviridae polyprotein gene pr";codon_start=1;NCBI Feature Key=mat_peptide;gene="Flaviviridae polyprotein gene prE";product="peptide pr";gene_id=pr
NC_030290	GeneWise	mat_peptide	644	838	.	+	.	Name="Flaviviridae polyprotein gene M";codon_start=1;NCBI Feature Key=mat_peptide;gene="Flaviviridae polyprotein gene M";product="membrane glycoprotein M";gene_id=M;observation="manually modified"
NC_030290	GeneWise	mat_peptide	839	2125	.	+	.	Name="Flaviviridae polyprotein gene E";codon_start=1;NCBI Feature Key=mat_peptide;gene="Flaviviridae polyprotein gene E";product="envelope protein E";gene_id=E
NC_030290	GeneWise	mat_peptide	2126	3346	.	+	.	Name="Flaviviridae polyprotein gene NS1";codon_start=1;NCBI Feature Key=mat_peptide;gene="Flaviviridae polyprotein gene NS1";product="nonstructural protein NS1";gene_id=NS1
NC_030290	GeneWise	mat_peptide	3347	4609	.	+	.	Name="Flaviviridae polyprotein gene NS2";codon_start=1;NCBI Feature Key=mat_peptide;gene="Flaviviridae polyprotein gene NS2";product="nonstructural protein NS2";gene_id=NS2;observation="manually modified"
NC_030290	GeneWise	mat_peptide	4610	6373	.	+	.	Name="Flaviviridae polyprotein gene NS3";codon_start=1;NCBI Feature Key=mat_peptide;gene="Flaviviridae polyprotein gene NS3";product="nonstructural protein NS3";gene_id=NS3
NC_030290	GeneWise	mat_peptide	6374	6784	.	+	.	Name="Flaviviridae polyprotein gene NS4A";codon_start=1;NCBI Feature Key=mat_peptide;gene="Flaviviridae polyprotein gene NS4A";product="nonstructural protein NS4A";gene_id=NS4A
NC_030290	GeneWise	mat_peptide	6854	7615	.	+	.	Name="Flaviviridae polyprotein gene NS4B";codon_start=1;NCBI Feature Key=mat_peptide;gene="Flaviviridae polyprotein gene NS4B";product="nonstructural protein NS4B";gene_id=NS4B
NC_030290	GeneWise	mat_peptide	7616	10279	.	+	.	Name="Flaviviridae polyprotein gene NS5";codon_start=1;NCBI Feature Key=mat_peptide;gene="Flaviviridae polyprotein gene NS5";product="RNA-dependent RNA polymerase NS5";gene_id=NS5
NC_030400	Geneious	mat_peptide	6625	6693	.	+	.	Name="Flaviviridae polyprotein gene 2k";NCBI Feature Key=mat_peptide;GFF Attribute=Name;=2k;NCBI Feature Key=mat_peptide;gene="Flaviviridae polyprotein gene 2k";product=2k;gene_id=2k;observation="manually annotated";created by=User
NC_030400	GeneWise	match	1	408	326.65	+	.	Name="Flaviviridae polyprotein gene C";gene="Flaviviridae polyprotein gene C";product="anchored capsid protein C";gene_id=C
NC_030400	GeneWise	match	409	663	214.35	+	.	Name="Flaviviridae polyprotein gene pr";gene="Flaviviridae polyprotein gene prE";product="peptide pr";gene_id=pr
NC_030400	GeneWise	match	664	855	155.19	+	.	Name="Flaviviridae polyprotein gene M";gene="Flaviviridae polyprotein gene M";product="membrane glycoprotein M";gene_id=M
NC_030400	GeneWise	match	856	2136	1069.72	+	.	Name="Flaviviridae polyprotein gene E";gene="Flaviviridae polyprotein gene E";product="envelope protein E";gene_id=E
NC_030400	GeneWise	match	2137	3330	1027.47	+	.	Name="Flaviviridae polyprotein gene NS1";gene="Flaviviridae polyprotein gene NS1";product="nonstructural protein NS1";gene_id=NS1
NC_030400	GeneWise	match	3331	4401	892.77	+	.	Name="Flaviviridae polyprotein gene NS2";gene="Flaviviridae polyprotein gene NS2";product="nonstructural protein NS2";gene_id=NS2
NC_030400	GeneWise	match	4402	6162	1438.05	+	.	Name="Flaviviridae polyprotein gene NS3";gene="Flaviviridae polyprotein gene NS3";product="nonstructural protein NS3";gene_id=NS3
NC_030400	GeneWise	match	6163	6624	371.51	+	.	Name="Flaviviridae polyprotein gene NS4A";gene="Flaviviridae polyprotein gene NS4A";product="nonstructural protein NS4A";gene_id=NS4A
NC_030400	GeneWise	match	6694	7452	625.68	+	.	Name="Flaviviridae polyprotein gene NS4B";gene="Flaviviridae polyprotein gene NS4B";product="nonstructural protein NS4B";gene_id=NS4B
NC_030400	GeneWise	match	7453	10119	2254.91	+	.	Name="Flaviviridae polyprotein gene NS5";gene="Flaviviridae polyprotein gene NS5";product="RNA-dependent RNA polymerase NS5";gene_id=NS5
NC_030400	GeneWise	mat_peptide	1	408	.	+	.	Name="Flaviviridae polyprotein gene C";codon_start=1;NCBI Feature Key=mat_peptide;gene="Flaviviridae polyprotein gene C";product="anchored capsid protein C";gene_id=C
NC_030400	GeneWise	mat_peptide	409	663	.	+	.	Name="Flaviviridae polyprotein gene pr";codon_start=1;NCBI Feature Key=mat_peptide;gene="Flaviviridae polyprotein gene prE";product="peptide pr";gene_id=pr
NC_030400	GeneWise	mat_peptide	664	855	.	+	.	Name="Flaviviridae polyprotein gene M";codon_start=1;NCBI Feature Key=mat_peptide;gene="Flaviviridae polyprotein gene M";product="membrane glycoprotein M";gene_id=M
NC_030400	GeneWise	mat_peptide	856	2136	.	+	.	Name="Flaviviridae polyprotein gene E";codon_start=1;NCBI Feature Key=mat_peptide;gene="Flaviviridae polyprotein gene E";product="envelope protein E";gene_id=E
NC_030400	GeneWise	mat_peptide	2137	3330	.	+	.	Name="Flaviviridae polyprotein gene NS1";codon_start=1;NCBI Feature Key=mat_peptide;gene="Flaviviridae polyprotein gene NS1";product="nonstructural protein NS1";gene_id=NS1
NC_030400	GeneWise	mat_peptide	3331	4401	.	+	.	Name="Flaviviridae polyprotein gene NS2";codon_start=1;NCBI Feature Key=mat_peptide;gene="Flaviviridae polyprotein gene NS2";product="nonstructural protein NS2";gene_id=NS2
NC_030400	GeneWise	mat_peptide	4402	6162	.	+	.	Name="Flaviviridae polyprotein gene NS3";codon_start=1;NCBI Feature Key=mat_peptide;gene="Flaviviridae polyprotein gene NS3";product="nonstructural protein NS3";gene_id=NS3
NC_030400	GeneWise	mat_peptide	6163	6624	.	+	.	Name="Flaviviridae polyprotein gene NS4A";codon_start=1;NCBI Feature Key=mat_peptide;gene="Flaviviridae polyprotein gene NS4A";product="nonstructural protein NS4A";gene_id=NS4A
NC_030400	GeneWise	mat_peptide	6694	7452	.	+	.	Name="Flaviviridae polyprotein gene NS4B";codon_start=1;NCBI Feature Key=mat_peptide;gene="Flaviviridae polyprotein gene NS4B";product="nonstructural protein NS4B";gene_id=NS4B
NC_030400	GeneWise	mat_peptide	7453	10119	.	+	.	Name="Flaviviridae polyprotein gene NS5";codon_start=1;NCBI Feature Key=mat_peptide;gene="Flaviviridae polyprotein gene NS5";product="RNA-dependent RNA polymerase NS5";gene_id=NS5
NC_030401	Geneious	mat_peptide	6625	6693	.	+	.	Name="Flaviviridae polyprotein gene 2k";NCBI Feature Key=mat_peptide;GFF Attribute=Name;=2k;observation="manually annotated";created by=User;NCBI Feature Key=mat_peptide;gene="Flaviviridae polyprotein gene 2k";product=2k;gene_id=2k;modified by="Denis Jacob Machado"
NC_030401	GeneWise	match	1	411	330.52	+	.	Name="Flaviviridae polyprotein gene C";gene="Flaviviridae polyprotein gene C";product="anchored capsid protein C";gene_id=C
NC_030401	GeneWise	match	412	657	208.4	+	.	Name="Flaviviridae polyprotein gene pr";gene="Flaviviridae polyprotein gene prE";product="peptide pr";gene_id=pr
NC_030401	GeneWise	match	658	852	157.96	+	.	Name="Flaviviridae polyprotein gene M";gene="Flaviviridae polyprotein gene M";product="membrane glycoprotein M";gene_id=M
NC_030401	GeneWise	match	853	2145	1078.88	+	.	Name="Flaviviridae polyprotein gene E";gene="Flaviviridae polyprotein gene E";product="envelope protein E";gene_id=E
NC_030401	GeneWise	match	2146	3321	1000.89	+	.	Name="Flaviviridae polyprotein gene NS1";gene="Flaviviridae polyprotein gene NS1";product="nonstructural protein NS1";gene_id=NS1
NC_030401	GeneWise	match	3322	4410	897.75	+	.	Name="Flaviviridae polyprotein gene NS2";gene="Flaviviridae polyprotein gene NS2";product="nonstructural protein NS2";gene_id=NS2
NC_030401	GeneWise	match	4411	6210	1494.23	+	.	Name="Flaviviridae polyprotein gene NS3";gene="Flaviviridae polyprotein gene NS3";product="nonstructural protein NS3";gene_id=NS3
NC_030401	GeneWise	match	6211	6624	336.73	+	.	Name="Flaviviridae polyprotein gene NS4A";gene="Flaviviridae polyprotein gene NS4A";product="nonstructural protein NS4A";gene_id=NS4A
NC_030401	GeneWise	match	6694	7473	660.3	+	.	Name="Flaviviridae polyprotein gene NS4B";gene="Flaviviridae polyprotein gene NS4B";product="nonstructural protein NS4B";gene_id=NS4B
NC_030401	GeneWise	match	7474	10155	2260.36	+	.	Name="Flaviviridae polyprotein gene NS5";gene="Flaviviridae polyprotein gene NS5";product="RNA-dependent RNA polymerase NS5";gene_id=NS5
NC_030401	GeneWise	mat_peptide	1	411	.	+	.	Name="Flaviviridae polyprotein gene C";codon_start=1;NCBI Feature Key=mat_peptide;gene="Flaviviridae polyprotein gene C";product="anchored capsid protein C";gene_id=C
NC_030401	GeneWise	mat_peptide	412	657	.	+	.	Name="Flaviviridae polyprotein gene pr";codon_start=1;NCBI Feature Key=mat_peptide;gene="Flaviviridae polyprotein gene prE";product="peptide pr";gene_id=pr
NC_030401	GeneWise	mat_peptide	658	852	.	+	.	Name="Flaviviridae polyprotein gene M";codon_start=1;NCBI Feature Key=mat_peptide;gene="Flaviviridae polyprotein gene M";product="membrane glycoprotein M";gene_id=M
NC_030401	GeneWise	mat_peptide	853	2145	.	+	.	Name="Flaviviridae polyprotein gene E";codon_start=1;NCBI Feature Key=mat_peptide;gene="Flaviviridae polyprotein gene E";product="envelope protein E";gene_id=E
NC_030401	GeneWise	mat_peptide	2146	3321	.	+	.	Name="Flaviviridae polyprotein gene NS1";codon_start=1;NCBI Feature Key=mat_peptide;gene="Flaviviridae polyprotein gene NS1";product="nonstructural protein NS1";gene_id=NS1
NC_030401	GeneWise	mat_peptide	3322	4410	.	+	.	Name="Flaviviridae polyprotein gene NS2";codon_start=1;NCBI Feature Key=mat_peptide;gene="Flaviviridae polyprotein gene NS2";product="nonstructural protein NS2";gene_id=NS2
NC_030401	GeneWise	mat_peptide	4411	6210	.	+	.	Name="Flaviviridae polyprotein gene NS3";codon_start=1;NCBI Feature Key=mat_peptide;gene="Flaviviridae polyprotein gene NS3";product="nonstructural protein NS3";gene_id=NS3
NC_030401	GeneWise	mat_peptide	6211	6624	.	+	.	Name="Flaviviridae polyprotein gene NS4A";codon_start=1;NCBI Feature Key=mat_peptide;gene="Flaviviridae polyprotein gene NS4A";product="nonstructural protein NS4A";gene_id=NS4A
NC_030401	GeneWise	mat_peptide	6694	7473	.	+	.	Name="Flaviviridae polyprotein gene NS4B";codon_start=1;NCBI Feature Key=mat_peptide;gene="Flaviviridae polyprotein gene NS4B";product="nonstructural protein NS4B";gene_id=NS4B
NC_030401	GeneWise	mat_peptide	7474	10155	.	+	.	Name="Flaviviridae polyprotein gene NS5";codon_start=1;NCBI Feature Key=mat_peptide;gene="Flaviviridae polyprotein gene NS5";product="RNA-dependent RNA polymerase NS5";gene_id=NS5
NC_030791	GeneWise	match	340	912	479.92	+	.	Name="Flaviviridae polyprotein gene C";gene="Flaviviridae polyprotein gene C";product="anchored capsid protein C";gene_id=C
NC_030791	GeneWise	match	913	2589	1461.05	+	.	Name="Flaviviridae polyprotein gene E";gene="Flaviviridae polyprotein gene E";product="envelope protein E";gene_id=E
NC_030791	GeneWise	match	2779	3429	549.51	+	.	Name="Flaviviridae polyprotein gene NS2";gene="Flaviviridae polyprotein gene NS2";product="nonstructural protein NS2";gene_id=NS2
NC_030791	GeneWise	match	3430	5322	1559.94	+	.	Name="Flaviviridae polyprotein gene NS3";gene="Flaviviridae polyprotein gene NS3";product="nonstructural protein NS3";gene_id=NS3
NC_030791	GeneWise	match	5323	5484	130.56	+	.	Name="Flaviviridae polyprotein gene NS4A";gene="Flaviviridae polyprotein gene NS4A";product="nonstructural protein NS4A";gene_id=NS4A
NC_030791	GeneWise	match	5485	6267	610.66	+	.	Name="Flaviviridae polyprotein gene NS4B";gene="Flaviviridae polyprotein gene NS4B";product="nonstructural protein NS4B";gene_id=NS4B
NC_030791	GeneWise	mat_peptide	340	912	.	+	.	Name="Flaviviridae polyprotein gene C";codon_start=1;NCBI Feature Key=mat_peptide;gene="Flaviviridae polyprotein gene C";product="anchored capsid protein C";gene_id=C
NC_030791	GeneWise	mat_peptide	913	2589	.	+	.	Name="Flaviviridae polyprotein gene E";codon_start=1;NCBI Feature Key=mat_peptide;gene="Flaviviridae polyprotein gene E";product="envelope protein E";gene_id=E
NC_030791	GeneWise	mat_peptide	2779	3429	.	+	.	Name="Flaviviridae polyprotein gene NS2";codon_start=1;NCBI Feature Key=mat_peptide;gene="Flaviviridae polyprotein gene NS2";product="nonstructural protein NS2";gene_id=NS2
NC_030791	GeneWise	mat_peptide	3430	5322	.	+	.	Name="Flaviviridae polyprotein gene NS3";codon_start=1;NCBI Feature Key=mat_peptide;gene="Flaviviridae polyprotein gene NS3";product="nonstructural protein NS3";gene_id=NS3
NC_030791	GeneWise	mat_peptide	5323	5484	.	+	.	Name="Flaviviridae polyprotein gene NS4A";codon_start=1;NCBI Feature Key=mat_peptide;gene="Flaviviridae polyprotein gene NS4A";product="nonstructural protein NS4A";gene_id=NS4A
NC_030791	GeneWise	mat_peptide	5485	6267	.	+	.	Name="Flaviviridae polyprotein gene NS4B";codon_start=1;NCBI Feature Key=mat_peptide;gene="Flaviviridae polyprotein gene NS4B";product="nonstructural protein NS4B";gene_id=NS4B
NC_030791	Transdecoder	mat_peptide	6268	9378	.	+	.	Name="Flaviviridae polyprotein gene NS5";codon_start=1;NCBI Feature Key=mat_peptide;gene="Flaviviridae polyprotein gene NS5";product="RNA-dependent RNA polymerase NS5";gene_id=NS5
NC_030791	GeneWise	match	2590	2778	166.31	+	.	Name="Flaviviridae polyprotein gene P7";gene="Flaviviridae polyprotein gene P7";product="nonstructural protein P7";gene_id=p7
NC_030791	GeneWise	mat_peptide	2590	2778	.	+	.	Name="Flaviviridae polyprotein gene P7";codon_start=1;NCBI Feature Key=mat_peptide;gene="Flaviviridae polyprotein gene P7";product="nonstructural protein P7";gene_id=p7
```
