## Supplementary File S2 for "Enhanced genome annotation strategy provides novel insights on the phylogeny of *Flaviviridae*": concat.nwk

```
(NC_004102:1	((NC_009823:1	(NC_009825:1	(NC_009827:1	(NC_009824:1	NC_009826:1):1):1):1):1	(NC_030791:1	((NC_001461:1	(NC_002032:1	(NC_002657:1	NC_003679:1):1):1):1	(((((DQ235146:1	(DQ235149:1	(DQ235145:1	(NC_006947:1	((AF311056:1	NC_003687:1):1	((NC_003690:1	(NC_005062:1	((DQ235151:1	DQ235153:1):1	((DQ235152:1	(NC_027709:1	(KT224355:1	NC_001809:1):1):1):1	(KU885457:1	NC_001672:1):1):1):1):1):1	(JF416958:1	NC_004355:1):1):1):1):1):1):1):1	((DQ235144:1	DQ235150:1):1	(NC_023424:1	NC_023439:1):1):1):1	(NC_003676:1	(((KJ469370:1	KJ469372:1):1	(NC_003675:1	NC_004119:1):1):1	(NC_003635:1	NC_026620:1):1):1):1):1	((((((((((AY632538:1	KF917535:1):1	(KF917538:1	NC_009026:1):1):1	(KC788512:1	((KF917540:1	KM225265:1):1	(KM225264:1	NC_009029:1):1):1):1):1	(((AY632542:1	NC_009028:1):1	(NC_007580:1	(NC_026623:1	(NC_006551:1	((AY898809:1	(EU082199:1	(EU082200:1	(NC_001563:1	(KX394403:1	NC_009942:1):1):1):1):1):1	(NC_000943:1	NC_001437:1):1):1):1):1):1):1	((JX477686:1	(NC_015843:1	(JF312912:1	JQ920420:1):1):1):1	(NC_018705:1	(KF917537:1	NC_012534:1):1):1):1):1):1	(NC_012533:1	(NC_012532:1	NC_029055:1):1):1):1	(NC_002640:1	(NC_001474:1	(NC_001475:1	NC_001477:1):1):1):1):1	(EU159426:1	(EU078325:1	NC_024017:1):1):1):1	((NC_016997:1	NC_024805:1):1	(NC_017086:1	NC_024806:1):1):1):1	(NC_027999:1	(NC_002031:1	((NC_030289:1	(DQ859057:1	((DQ859056:1	DQ859065:1):1	(DQ859066:1	(DQ859062:1	DQ859067:1):1):1):1):1):1	(NC_012735:1	(NC_008719:1	NC_027700:1):1):1):1):1):1):1	(NC_005039:1	(NC_008718:1	NC_026624:1):1):1):1):1	((((NC_012671:1	(HE574573:1	NC_008604:1):1):1	(NC_024299:1	(KC505248:1	NC_030400:1):1):1):1	(KU201526:1	(NC_001564:1	(NC_005064:1	NC_012932:1):1):1):1):1	((NC_027817:1	NC_030401:1):1	(NC_027819:1	NC_030290:1):1):1):1):1):1):1):1);
(NC_004102:1	((NC_009823:1	(NC_009825:1	(NC_009827:1	(NC_009824:1	NC_009826:1):1):1):1):1	(NC_030791:1	((NC_001461:1	(NC_002032:1	(NC_002657:1	NC_003679:1):1):1):1	(((((DQ235146:1	(DQ235149:1	(DQ235145:1	(NC_006947:1	((AF311056:1	NC_003687:1):1	((NC_003690:1	(NC_005062:1	((DQ235151:1	DQ235153:1):1	((DQ235152:1	(NC_027709:1	(KT224355:1	NC_001809:1):1):1):1	(KU885457:1	NC_001672:1):1):1):1):1):1	(JF416958:1	NC_004355:1):1):1):1):1):1):1):1	((DQ235144:1	DQ235150:1):1	(NC_023424:1	NC_023439:1):1):1):1	(NC_003676:1	(((KJ469370:1	KJ469372:1):1	(NC_003675:1	NC_004119:1):1):1	(NC_003635:1	NC_026620:1):1):1):1):1	((((((((((AY632538:1	KF917535:1):1	(KF917538:1	NC_009026:1):1):1	(KC788512:1	((KF917540:1	KM225265:1):1	(KM225264:1	NC_009029:1):1):1):1):1	(((AY632542:1	NC_009028:1):1	(NC_007580:1	(NC_026623:1	(NC_006551:1	((AY898809:1	(EU082199:1	(EU082200:1	(NC_001563:1	(KX394403:1	NC_009942:1):1):1):1):1):1	(NC_000943:1	NC_001437:1):1):1):1):1):1):1	((JX477686:1	(NC_015843:1	(JF312912:1	JQ920420:1):1):1):1	(NC_018705:1	(KF917537:1	NC_012534:1):1):1):1):1):1	(NC_012533:1	(NC_012532:1	NC_029055:1):1):1):1	(NC_002640:1	(NC_001474:1	(NC_001475:1	NC_001477:1):1):1):1):1	(EU159426:1	(EU078325:1	NC_024017:1):1):1):1	((NC_016997:1	NC_024805:1):1	(NC_017086:1	NC_024806:1):1):1):1	(NC_027999:1	((NC_030289:1	(DQ859057:1	((DQ859056:1	DQ859065:1):1	(DQ859066:1	(DQ859062:1	DQ859067:1):1):1):1):1):1	(NC_002031:1	(NC_012735:1	(NC_008719:1	NC_027700:1):1):1):1):1):1):1	(NC_005039:1	(NC_008718:1	NC_026624:1):1):1):1):1	(((((NC_012671:1	(HE574573:1	NC_008604:1):1):1	(NC_024299:1	(KC505248:1	NC_030400:1):1):1):1	(KU201526:1	(NC_001564:1	(NC_005064:1	NC_012932:1):1):1):1):1	(NC_027817:1	NC_030401:1):1):1	(NC_027819:1	NC_030290:1):1):1):1):1):1):1);
(NC_004102:1	((NC_009823:1	(NC_009825:1	(NC_009827:1	(NC_009824:1	NC_009826:1):1):1):1):1	(NC_030791:1	((NC_001461:1	(NC_002032:1	(NC_002657:1	NC_003679:1):1):1):1	(((((DQ235146:1	(DQ235149:1	(DQ235145:1	(NC_006947:1	((AF311056:1	NC_003687:1):1	((NC_003690:1	(NC_005062:1	((DQ235151:1	DQ235153:1):1	((DQ235152:1	(NC_027709:1	(KT224355:1	NC_001809:1):1):1):1	(KU885457:1	NC_001672:1):1):1):1):1):1	(JF416958:1	NC_004355:1):1):1):1):1):1):1):1	((DQ235144:1	DQ235150:1):1	(NC_023424:1	NC_023439:1):1):1):1	(NC_003676:1	(((KJ469370:1	KJ469372:1):1	(NC_003675:1	NC_004119:1):1):1	(NC_003635:1	NC_026620:1):1):1):1):1	((((((((((AY632538:1	KF917535:1):1	(KF917538:1	NC_009026:1):1):1	(KC788512:1	((KF917540:1	KM225265:1):1	(KM225264:1	NC_009029:1):1):1):1):1	(((AY632542:1	NC_009028:1):1	(NC_007580:1	(NC_026623:1	(NC_006551:1	((AY898809:1	(EU082199:1	(EU082200:1	(NC_001563:1	(KX394403:1	NC_009942:1):1):1):1):1):1	(NC_000943:1	NC_001437:1):1):1):1):1):1):1	((JX477686:1	(NC_015843:1	(JF312912:1	JQ920420:1):1):1):1	(NC_018705:1	(KF917537:1	NC_012534:1):1):1):1):1):1	(NC_012533:1	(NC_012532:1	NC_029055:1):1):1):1	(NC_002640:1	(NC_001474:1	(NC_001475:1	NC_001477:1):1):1):1):1	(EU159426:1	(EU078325:1	NC_024017:1):1):1):1	((NC_016997:1	NC_024805:1):1	(NC_017086:1	NC_024806:1):1):1):1	(NC_027999:1	(NC_002031:1	((NC_030289:1	(DQ859057:1	((DQ859056:1	DQ859065:1):1	(DQ859066:1	(DQ859062:1	DQ859067:1):1):1):1):1):1	(NC_012735:1	(NC_008719:1	NC_027700:1):1):1):1):1):1):1	(NC_005039:1	(NC_008718:1	NC_026624:1):1):1):1):1	(((((NC_012671:1	(HE574573:1	NC_008604:1):1):1	(NC_024299:1	(KC505248:1	NC_030400:1):1):1):1	(KU201526:1	(NC_001564:1	(NC_005064:1	NC_012932:1):1):1):1):1	(NC_027817:1	NC_030401:1):1):1	(NC_027819:1	NC_030290:1):1):1):1):1):1):1);
(NC_004102:1	((NC_009823:1	(NC_009825:1	(NC_009827:1	(NC_009824:1	NC_009826:1):1):1):1):1	(NC_030791:1	(((NC_001461:1	NC_002032:1):1	(NC_002657:1	NC_003679:1):1):1	(((((DQ235146:1	(DQ235145:1	(DQ235149:1	(NC_006947:1	((AF311056:1	NC_003687:1):1	((NC_003690:1	(NC_005062:1	((DQ235151:1	DQ235153:1):1	((DQ235152:1	(NC_027709:1	(KT224355:1	NC_001809:1):1):1):1	(KU885457:1	NC_001672:1):1):1):1):1):1	(JF416958:1	NC_004355:1):1):1):1):1):1):1):1	((DQ235144:1	DQ235150:1):1	(NC_023424:1	NC_023439:1):1):1):1	((((((((AY632538:1	KF917535:1):1	(KF917538:1	NC_009026:1):1):1	(KC788512:1	((KF917540:1	KM225265:1):1	(KM225264:1	NC_009029:1):1):1):1):1	(((NC_007580:1	(AY632542:1	NC_009028:1):1):1	(NC_026623:1	(NC_006551:1	((AY898809:1	(EU082199:1	(EU082200:1	(NC_001563:1	(KX394403:1	NC_009942:1):1):1):1):1):1	(NC_000943:1	NC_001437:1):1):1):1):1):1	((JX477686:1	(NC_015843:1	(JF312912:1	JQ920420:1):1):1):1	(NC_018705:1	(KF917537:1	NC_012534:1):1):1):1):1):1	((NC_002640:1	(NC_001474:1	(NC_001475:1	NC_001477:1):1):1):1	(NC_012533:1	(NC_012532:1	NC_029055:1):1):1):1):1	(EU159426:1	(EU078325:1	NC_024017:1):1):1):1	((NC_016997:1	NC_024805:1):1	(NC_017086:1	NC_024806:1):1):1):1	(NC_027999:1	((NC_002031:1	((NC_030289:1	(DQ859057:1	((DQ859056:1	DQ859065:1):1	(DQ859066:1	(DQ859062:1	DQ859067:1):1):1):1):1):1	(NC_012735:1	(NC_008719:1	NC_027700:1):1):1):1):1	(NC_005039:1	(NC_008718:1	NC_026624:1):1):1):1):1):1):1	(NC_003676:1	(((KJ469370:1	KJ469372:1):1	(NC_003675:1	NC_004119:1):1):1	(NC_003635:1	NC_026620:1):1):1):1):1	(KU201526:1	((((NC_012671:1	(HE574573:1	NC_008604:1):1):1	(NC_024299:1	(KC505248:1	NC_030400:1):1):1):1	((NC_027817:1	NC_030401:1):1	(NC_027819:1	NC_030290:1):1):1):1	(NC_001564:1	(NC_005064:1	NC_012932:1):1):1):1):1):1):1):1):1);
(NC_004102:1	((NC_009823:1	(NC_009825:1	(NC_009827:1	(NC_009824:1	NC_009826:1):1):1):1):1	(NC_030791:1	(((NC_001461:1	NC_002032:1):1	(NC_002657:1	NC_003679:1):1):1	(((((DQ235146:1	(DQ235145:1	(DQ235149:1	(NC_006947:1	((AF311056:1	NC_003687:1):1	((NC_003690:1	(NC_005062:1	((DQ235151:1	DQ235153:1):1	((DQ235152:1	(NC_027709:1	(KT224355:1	NC_001809:1):1):1):1	(KU885457:1	NC_001672:1):1):1):1):1):1	(JF416958:1	NC_004355:1):1):1):1):1):1):1):1	((DQ235144:1	DQ235150:1):1	(NC_023424:1	NC_023439:1):1):1):1	(NC_003676:1	(((KJ469370:1	KJ469372:1):1	(NC_003675:1	NC_004119:1):1):1	(NC_003635:1	NC_026620:1):1):1):1):1	((((((((AY632538:1	KF917535:1):1	(KF917538:1	NC_009026:1):1):1	(KC788512:1	((KF917540:1	KM225265:1):1	(KM225264:1	NC_009029:1):1):1):1):1	(((NC_007580:1	(AY632542:1	NC_009028:1):1):1	(NC_026623:1	(NC_006551:1	((AY898809:1	(EU082199:1	(EU082200:1	(NC_001563:1	(KX394403:1	NC_009942:1):1):1):1):1):1	(NC_000943:1	NC_001437:1):1):1):1):1):1	((JX477686:1	(NC_015843:1	(JF312912:1	JQ920420:1):1):1):1	(NC_018705:1	(KF917537:1	NC_012534:1):1):1):1):1):1	(NC_012533:1	(NC_012532:1	NC_029055:1):1):1):1	(NC_002640:1	(NC_001474:1	(NC_001475:1	NC_001477:1):1):1):1):1	((EU159426:1	(EU078325:1	NC_024017:1):1):1	((NC_016997:1	NC_024805:1):1	(NC_017086:1	NC_024806:1):1):1):1):1	((NC_027999:1	(NC_002031:1	((NC_030289:1	(DQ859057:1	((DQ859056:1	DQ859065:1):1	(DQ859066:1	(DQ859062:1	DQ859067:1):1):1):1):1):1	(NC_012735:1	(NC_008719:1	NC_027700:1):1):1):1):1):1	(NC_005039:1	(NC_008718:1	NC_026624:1):1):1):1):1):1	((((NC_012671:1	(HE574573:1	NC_008604:1):1):1	(NC_024299:1	(KC505248:1	NC_030400:1):1):1):1	(KU201526:1	(NC_001564:1	(NC_005064:1	NC_012932:1):1):1):1):1	((NC_027817:1	NC_030401:1):1	(NC_027819:1	NC_030290:1):1):1):1):1):1):1):1);
(NC_004102:1	((NC_009823:1	(NC_009825:1	(NC_009827:1	(NC_009824:1	NC_009826:1):1):1):1):1	(NC_030791:1	((NC_001461:1	(NC_002032:1	(NC_002657:1	NC_003679:1):1):1):1	(((((DQ235146:1	(DQ235149:1	(DQ235145:1	(NC_006947:1	((AF311056:1	NC_003687:1):1	((NC_003690:1	(NC_005062:1	((DQ235151:1	DQ235153:1):1	((DQ235152:1	(NC_027709:1	(KT224355:1	NC_001809:1):1):1):1	(KU885457:1	NC_001672:1):1):1):1):1):1	(JF416958:1	NC_004355:1):1):1):1):1):1):1):1	((DQ235144:1	DQ235150:1):1	(NC_023424:1	NC_023439:1):1):1):1	(NC_003676:1	(((KJ469370:1	KJ469372:1):1	(NC_003675:1	NC_004119:1):1):1	(NC_003635:1	NC_026620:1):1):1):1):1	((((((((((AY632538:1	KF917535:1):1	(KF917538:1	NC_009026:1):1):1	(KC788512:1	((KF917540:1	KM225265:1):1	(KM225264:1	NC_009029:1):1):1):1):1	(((AY632542:1	NC_009028:1):1	(NC_007580:1	(NC_026623:1	(NC_006551:1	((AY898809:1	(EU082199:1	(EU082200:1	(NC_001563:1	(KX394403:1	NC_009942:1):1):1):1):1):1	(NC_000943:1	NC_001437:1):1):1):1):1):1):1	((JX477686:1	(NC_015843:1	(JF312912:1	JQ920420:1):1):1):1	(NC_018705:1	(KF917537:1	NC_012534:1):1):1):1):1):1	(NC_012533:1	(NC_012532:1	NC_029055:1):1):1):1	(NC_002640:1	(NC_001474:1	(NC_001475:1	NC_001477:1):1):1):1):1	(EU159426:1	(EU078325:1	NC_024017:1):1):1):1	((NC_016997:1	NC_024805:1):1	(NC_017086:1	NC_024806:1):1):1):1	(NC_027999:1	(NC_002031:1	((NC_030289:1	(DQ859057:1	((DQ859056:1	DQ859065:1):1	(DQ859066:1	(DQ859062:1	DQ859067:1):1):1):1):1):1	(NC_012735:1	(NC_008719:1	NC_027700:1):1):1):1):1):1):1	(NC_005039:1	(NC_008718:1	NC_026624:1):1):1):1):1	(((((NC_012671:1	(HE574573:1	NC_008604:1):1):1	(NC_024299:1	(KC505248:1	NC_030400:1):1):1):1	(KU201526:1	(NC_001564:1	(NC_005064:1	NC_012932:1):1):1):1):1	(NC_027817:1	NC_030401:1):1):1	(NC_027819:1	NC_030290:1):1):1):1):1):1):1);
(NC_004102:1	((NC_009823:1	(NC_009825:1	(NC_009827:1	(NC_009824:1	NC_009826:1):1):1):1):1	(NC_030791:1	(((NC_001461:1	NC_002032:1):1	(NC_002657:1	NC_003679:1):1):1	(((((DQ235146:1	(DQ235145:1	(DQ235149:1	(NC_006947:1	((AF311056:1	NC_003687:1):1	((NC_003690:1	(NC_005062:1	((DQ235151:1	DQ235153:1):1	((DQ235152:1	(NC_027709:1	(KT224355:1	NC_001809:1):1):1):1	(KU885457:1	NC_001672:1):1):1):1):1):1	(JF416958:1	NC_004355:1):1):1):1):1):1):1):1	((DQ235144:1	DQ235150:1):1	(NC_023424:1	NC_023439:1):1):1):1	(NC_003676:1	(((KJ469370:1	KJ469372:1):1	(NC_003675:1	NC_004119:1):1):1	(NC_003635:1	NC_026620:1):1):1):1):1	((((((((AY632538:1	KF917535:1):1	(KF917538:1	NC_009026:1):1):1	(KC788512:1	((KF917540:1	KM225265:1):1	(KM225264:1	NC_009029:1):1):1):1):1	(((AY632542:1	NC_009028:1):1	(NC_007580:1	(NC_026623:1	(NC_006551:1	((AY898809:1	(EU082199:1	(EU082200:1	(NC_001563:1	(KX394403:1	NC_009942:1):1):1):1):1):1	(NC_000943:1	NC_001437:1):1):1):1):1):1):1	((JX477686:1	(NC_015843:1	(JF312912:1	JQ920420:1):1):1):1	(NC_018705:1	(KF917537:1	NC_012534:1):1):1):1):1):1	((NC_002640:1	(NC_001474:1	(NC_001475:1	NC_001477:1):1):1):1	(NC_012533:1	(NC_012532:1	NC_029055:1):1):1):1):1	(EU159426:1	(EU078325:1	NC_024017:1):1):1):1	((NC_016997:1	NC_024805:1):1	(NC_017086:1	NC_024806:1):1):1):1	(NC_027999:1	((NC_002031:1	((NC_030289:1	(DQ859057:1	((DQ859056:1	DQ859065:1):1	(DQ859066:1	(DQ859062:1	DQ859067:1):1):1):1):1):1	(NC_012735:1	(NC_008719:1	NC_027700:1):1):1):1):1	(NC_005039:1	(NC_008718:1	NC_026624:1):1):1):1):1):1):1	(((((HE574573:1	(NC_008604:1	NC_012671:1):1):1	(NC_024299:1	(KC505248:1	NC_030400:1):1):1):1	(KU201526:1	(NC_001564:1	(NC_005064:1	NC_012932:1):1):1):1):1	(NC_027817:1	NC_030401:1):1):1	(NC_027819:1	NC_030290:1):1):1):1):1):1):1);
(NC_004102:1	((NC_009823:1	(NC_009825:1	(NC_009827:1	(NC_009824:1	NC_009826:1):1):1):1):1	(NC_030791:1	(((NC_001461:1	NC_002032:1):1	(NC_002657:1	NC_003679:1):1):1	(((((DQ235146:1	(DQ235145:1	(DQ235149:1	(NC_006947:1	((AF311056:1	NC_003687:1):1	((NC_003690:1	(NC_005062:1	((DQ235151:1	DQ235153:1):1	((DQ235152:1	(NC_027709:1	(KT224355:1	NC_001809:1):1):1):1	(KU885457:1	NC_001672:1):1):1):1):1):1	(JF416958:1	NC_004355:1):1):1):1):1):1):1):1	((DQ235144:1	DQ235150:1):1	(NC_023424:1	NC_023439:1):1):1):1	(NC_003676:1	(((KJ469370:1	KJ469372:1):1	(NC_003675:1	NC_004119:1):1):1	(NC_003635:1	NC_026620:1):1):1):1):1	((((((((AY632538:1	KF917535:1):1	(KF917538:1	NC_009026:1):1):1	(KC788512:1	((KF917540:1	KM225265:1):1	(KM225264:1	NC_009029:1):1):1):1):1	(((NC_007580:1	(AY632542:1	NC_009028:1):1):1	(NC_026623:1	(NC_006551:1	((AY898809:1	(EU082199:1	(EU082200:1	(NC_001563:1	(KX394403:1	NC_009942:1):1):1):1):1):1	(NC_000943:1	NC_001437:1):1):1):1):1):1	((JX477686:1	(NC_015843:1	(JF312912:1	JQ920420:1):1):1):1	(NC_018705:1	(KF917537:1	NC_012534:1):1):1):1):1):1	((NC_002640:1	(NC_001474:1	(NC_001475:1	NC_001477:1):1):1):1	(NC_012533:1	(NC_012532:1	NC_029055:1):1):1):1):1	(EU159426:1	(EU078325:1	NC_024017:1):1):1):1	((NC_016997:1	NC_024805:1):1	(NC_017086:1	NC_024806:1):1):1):1	(NC_027999:1	((NC_002031:1	((NC_030289:1	(DQ859057:1	((DQ859056:1	DQ859065:1):1	(DQ859066:1	(DQ859062:1	DQ859067:1):1):1):1):1):1	(NC_012735:1	(NC_008719:1	NC_027700:1):1):1):1):1	(NC_005039:1	(NC_008718:1	NC_026624:1):1):1):1):1):1):1	((((NC_024299:1	((NC_012671:1	(HE574573:1	NC_008604:1):1):1	(KC505248:1	NC_030400:1):1):1):1	(KU201526:1	(NC_001564:1	(NC_005064:1	NC_012932:1):1):1):1):1	(NC_027817:1	NC_030401:1):1):1	(NC_027819:1	NC_030290:1):1):1):1):1):1):1);
(NC_004102:1	((NC_009823:1	(NC_009825:1	(NC_009827:1	(NC_009824:1	NC_009826:1):1):1):1):1	(NC_030791:1	(((NC_001461:1	NC_002032:1):1	(NC_002657:1	NC_003679:1):1):1	(((((DQ235146:1	(DQ235145:1	(DQ235149:1	(NC_006947:1	((AF311056:1	NC_003687:1):1	((NC_003690:1	(NC_005062:1	((DQ235151:1	DQ235153:1):1	((DQ235152:1	(NC_027709:1	(KT224355:1	NC_001809:1):1):1):1	(KU885457:1	NC_001672:1):1):1):1):1):1	(JF416958:1	NC_004355:1):1):1):1):1):1):1):1	((DQ235144:1	DQ235150:1):1	(NC_023424:1	NC_023439:1):1):1):1	(NC_003676:1	(((KJ469370:1	KJ469372:1):1	(NC_003675:1	NC_004119:1):1):1	(NC_003635:1	NC_026620:1):1):1):1):1	((((((((AY632538:1	KF917535:1):1	(KF917538:1	NC_009026:1):1):1	(KC788512:1	((KF917540:1	KM225265:1):1	(KM225264:1	NC_009029:1):1):1):1):1	(((AY632542:1	NC_009028:1):1	(NC_007580:1	(NC_026623:1	(NC_006551:1	((AY898809:1	(EU082199:1	(EU082200:1	(NC_001563:1	(KX394403:1	NC_009942:1):1):1):1):1):1	(NC_000943:1	NC_001437:1):1):1):1):1):1):1	((JX477686:1	(NC_015843:1	(JF312912:1	JQ920420:1):1):1):1	(NC_018705:1	(KF917537:1	NC_012534:1):1):1):1):1):1	((NC_002640:1	(NC_001474:1	(NC_001475:1	NC_001477:1):1):1):1	(NC_012533:1	(NC_012532:1	NC_029055:1):1):1):1):1	(EU159426:1	(EU078325:1	NC_024017:1):1):1):1	((NC_016997:1	NC_024805:1):1	(NC_017086:1	NC_024806:1):1):1):1	(NC_027999:1	((NC_002031:1	((NC_030289:1	(DQ859057:1	((DQ859056:1	DQ859065:1):1	(DQ859066:1	(DQ859062:1	DQ859067:1):1):1):1):1):1	(NC_012735:1	(NC_008719:1	NC_027700:1):1):1):1):1	(NC_005039:1	(NC_008718:1	NC_026624:1):1):1):1):1):1):1	((((NC_024299:1	((NC_012671:1	(HE574573:1	NC_008604:1):1):1	(KC505248:1	NC_030400:1):1):1):1	(KU201526:1	(NC_001564:1	(NC_005064:1	NC_012932:1):1):1):1):1	(NC_027817:1	NC_030401:1):1):1	(NC_027819:1	NC_030290:1):1):1):1):1):1):1);
(NC_004102:1	((NC_009823:1	(NC_009825:1	(NC_009827:1	(NC_009824:1	NC_009826:1):1):1):1):1	(NC_030791:1	(((NC_001461:1	NC_002032:1):1	(NC_002657:1	NC_003679:1):1):1	(((((DQ235146:1	(DQ235145:1	(DQ235149:1	(NC_006947:1	((AF311056:1	NC_003687:1):1	((NC_003690:1	(NC_005062:1	((DQ235151:1	DQ235153:1):1	((DQ235152:1	(NC_027709:1	(KT224355:1	NC_001809:1):1):1):1	(KU885457:1	NC_001672:1):1):1):1):1):1	(JF416958:1	NC_004355:1):1):1):1):1):1):1):1	((DQ235144:1	DQ235150:1):1	(NC_023424:1	NC_023439:1):1):1):1	(NC_003676:1	(((KJ469370:1	KJ469372:1):1	(NC_003675:1	NC_004119:1):1):1	(NC_003635:1	NC_026620:1):1):1):1):1	((((((((AY632538:1	KF917535:1):1	(KF917538:1	NC_009026:1):1):1	(KC788512:1	((KF917540:1	KM225265:1):1	(KM225264:1	NC_009029:1):1):1):1):1	(((NC_007580:1	(AY632542:1	NC_009028:1):1):1	(NC_026623:1	(NC_006551:1	((AY898809:1	(EU082199:1	(EU082200:1	(NC_001563:1	(KX394403:1	NC_009942:1):1):1):1):1):1	(NC_000943:1	NC_001437:1):1):1):1):1):1	((JX477686:1	(NC_015843:1	(JF312912:1	JQ920420:1):1):1):1	(NC_018705:1	(KF917537:1	NC_012534:1):1):1):1):1):1	(NC_012533:1	(NC_012532:1	NC_029055:1):1):1):1	(NC_002640:1	(NC_001474:1	(NC_001475:1	NC_001477:1):1):1):1):1	((EU159426:1	(EU078325:1	NC_024017:1):1):1	((NC_016997:1	NC_024805:1):1	(NC_017086:1	NC_024806:1):1):1):1):1	((NC_027999:1	(NC_002031:1	((NC_030289:1	(DQ859057:1	((DQ859056:1	DQ859065:1):1	(DQ859066:1	(DQ859062:1	DQ859067:1):1):1):1):1):1	(NC_012735:1	(NC_008719:1	NC_027700:1):1):1):1):1):1	(NC_005039:1	(NC_008718:1	NC_026624:1):1):1):1):1):1	((((NC_012671:1	(HE574573:1	NC_008604:1):1):1	(NC_024299:1	(KC505248:1	NC_030400:1):1):1):1	(KU201526:1	(NC_001564:1	(NC_005064:1	NC_012932:1):1):1):1):1	((NC_027817:1	NC_030401:1):1	(NC_027819:1	NC_030290:1):1):1):1):1):1):1):1);
(NC_004102:1	((NC_009823:1	(NC_009825:1	(NC_009827:1	(NC_009824:1	NC_009826:1):1):1):1):1	(NC_030791:1	(((NC_001461:1	NC_002032:1):1	(NC_002657:1	NC_003679:1):1):1	(((((DQ235146:1	(DQ235145:1	(DQ235149:1	(NC_006947:1	((AF311056:1	NC_003687:1):1	((NC_003690:1	(NC_005062:1	((DQ235151:1	DQ235153:1):1	((DQ235152:1	(NC_027709:1	(KT224355:1	NC_001809:1):1):1):1	(KU885457:1	NC_001672:1):1):1):1):1):1	(JF416958:1	NC_004355:1):1):1):1):1):1):1):1	((DQ235144:1	DQ235150:1):1	(NC_023424:1	NC_023439:1):1):1):1	((((((((AY632538:1	KF917535:1):1	(KF917538:1	NC_009026:1):1):1	(KC788512:1	((KF917540:1	KM225265:1):1	(KM225264:1	NC_009029:1):1):1):1):1	(((NC_007580:1	(AY632542:1	NC_009028:1):1):1	(NC_026623:1	(NC_006551:1	((AY898809:1	(EU082199:1	(EU082200:1	(NC_001563:1	(KX394403:1	NC_009942:1):1):1):1):1):1	(NC_000943:1	NC_001437:1):1):1):1):1):1	((JX477686:1	(NC_015843:1	(JF312912:1	JQ920420:1):1):1):1	(NC_018705:1	(KF917537:1	NC_012534:1):1):1):1):1):1	(NC_012533:1	(NC_012532:1	NC_029055:1):1):1):1	(NC_002640:1	(NC_001474:1	(NC_001475:1	NC_001477:1):1):1):1):1	((EU159426:1	(EU078325:1	NC_024017:1):1):1	((NC_016997:1	NC_024805:1):1	(NC_017086:1	NC_024806:1):1):1):1):1	((NC_027999:1	(NC_002031:1	((NC_030289:1	(DQ859057:1	((DQ859056:1	DQ859065:1):1	(DQ859066:1	(DQ859062:1	DQ859067:1):1):1):1):1):1	(NC_012735:1	(NC_008719:1	NC_027700:1):1):1):1):1):1	(NC_005039:1	(NC_008718:1	NC_026624:1):1):1):1):1):1	(NC_003676:1	(((KJ469370:1	KJ469372:1):1	(NC_003675:1	NC_004119:1):1):1	(NC_003635:1	NC_026620:1):1):1):1):1	(((((NC_012671:1	(HE574573:1	NC_008604:1):1):1	(NC_024299:1	(KC505248:1	NC_030400:1):1):1):1	(KU201526:1	(NC_001564:1	(NC_005064:1	NC_012932:1):1):1):1):1	(NC_027817:1	NC_030401:1):1):1	(NC_027819:1	NC_030290:1):1):1):1):1):1):1);
(NC_004102:1	((NC_009823:1	(NC_009825:1	(NC_009827:1	(NC_009824:1	NC_009826:1):1):1):1):1	(NC_030791:1	(((NC_001461:1	NC_002032:1):1	(NC_002657:1	NC_003679:1):1):1	(((((DQ235146:1	(DQ235145:1	(DQ235149:1	(NC_006947:1	((AF311056:1	NC_003687:1):1	((NC_003690:1	(NC_005062:1	((DQ235151:1	DQ235153:1):1	((DQ235152:1	(NC_027709:1	(KT224355:1	NC_001809:1):1):1):1	(KU885457:1	NC_001672:1):1):1):1):1):1	(JF416958:1	NC_004355:1):1):1):1):1):1):1):1	((DQ235144:1	DQ235150:1):1	(NC_023424:1	NC_023439:1):1):1):1	((((((((AY632538:1	KF917535:1):1	(KF917538:1	NC_009026:1):1):1	(KC788512:1	((KF917540:1	KM225265:1):1	(KM225264:1	NC_009029:1):1):1):1):1	(((AY632542:1	NC_009028:1):1	(NC_007580:1	(NC_026623:1	(NC_006551:1	((AY898809:1	(EU082199:1	(EU082200:1	(NC_001563:1	(KX394403:1	NC_009942:1):1):1):1):1):1	(NC_000943:1	NC_001437:1):1):1):1):1):1):1	((JX477686:1	(NC_015843:1	(JF312912:1	JQ920420:1):1):1):1	(NC_018705:1	(KF917537:1	NC_012534:1):1):1):1):1):1	((NC_002640:1	(NC_001474:1	(NC_001475:1	NC_001477:1):1):1):1	(NC_012533:1	(NC_012532:1	NC_029055:1):1):1):1):1	(EU159426:1	(EU078325:1	NC_024017:1):1):1):1	((NC_016997:1	NC_024805:1):1	(NC_017086:1	NC_024806:1):1):1):1	(NC_027999:1	((NC_002031:1	((NC_030289:1	(DQ859057:1	((DQ859056:1	DQ859065:1):1	(DQ859066:1	(DQ859062:1	DQ859067:1):1):1):1):1):1	(NC_012735:1	(NC_008719:1	NC_027700:1):1):1):1):1	(NC_005039:1	(NC_008718:1	NC_026624:1):1):1):1):1):1):1	(NC_003676:1	(((KJ469370:1	KJ469372:1):1	(NC_003675:1	NC_004119:1):1):1	(NC_003635:1	NC_026620:1):1):1):1):1	(((((HE574573:1	(NC_008604:1	NC_012671:1):1):1	(NC_024299:1	(KC505248:1	NC_030400:1):1):1):1	(KU201526:1	(NC_001564:1	(NC_005064:1	NC_012932:1):1):1):1):1	(NC_027817:1	NC_030401:1):1):1	(NC_027819:1	NC_030290:1):1):1):1):1):1):1);
```
