## Supplementary File S2 for "Enhanced genome annotation strategy provides novel insights on the phylogeny of *Flaviviridae*": README.txt

```
Tree groups
Group 0: Total evidence with 118 genomes (original)
Group 1: Pruned Flavivirus_Tamana_bat_virus_NC_003996 [NC_003996] (new)
Group 2: Pruned Pegivirus_Simian_pegivirus_NC_024377 [NC_024377] (new)
Group 3: Pruned Pegivirus_Equine_pegivirus_1_NC_020902 [NC_020902] (new)
Group 4: Pruned Pegivirus_Human_pegivirus_2_NC_027998 [NC_027998] (new)
Group 5: Pruned Pegivirus_Rodent_pegivirus_NC_021154 [NC_021154] (new)
Group 6: Pruned Pegivirus_Norway_rat_pegivirus_NC_025679 [NC_025679] (new)

Order of tree topologies in concat.nwk:
Tree No. 0: Group 0, 1st MPT
Tree No. 1: Group 0, 2nd MPT
Tree No. 2: Group 0, 3rd MPT
Tree No. 3: Group 1
Tree No. 4: Group 2
Tree No. 5: Group 3
Tree No. 6: Group 4, 1st MPT
Tree No. 7: Group 4, 2nd MPT
Tree No. 8: Group 4, 3rd MPT
Tree No. 9: Group 5
Tree No. 10: Group 6, 1st MPT
Tree No. 11: Group 6, 2nd MPT

The log of MSdist calculations for concat.nwk is in msdist_out.txt.
```
