## Supplementary File S3 for "Enhanced genome annotation strategy provides novel insights on the phylogeny of *Flaviviridae*": README.md

```
# File description

* nodes.nex: Tree in Newick format containing numbered clades.
* characters.csv: Complete character categorization (node Nos. correspond to those in nodes.nex)
```
